# metaPathwayMap: A tool to predict metabolic pathway neighborhoods from structural classes of untargeted metabolomics peaks

**DOI:** 10.1101/2022.03.15.484337

**Authors:** Gaurav Moghe, Susan Strickler

## Abstract

**Summary:** Thousands of peaks detected via untargeted tandem liquid chromatography mass spectrometry (LC-MS/MS) of natural extracts typically go unannotated, limiting our understanding of the metabolic pathways perturbed under different conditions. Current tools for predicting metabolic pathways from untargeted metabolomics data either require prior compound identification or are more focused on specific model species. metaPathwayMap makes use of recent advances in computational metabolomics to map peaks detected in untargeted LC-MS/MS experiments to MetaCyc pathway representations using their structural class predictions. This approach enables better insights into metabolomes of model and non-model species.

**Availability and Implementation:** Required Python scripts can be downloaded from the moghelab/metaPathwayMap GitHub repository and implemented on a Unix machine. This tool is also available for use through the SolCyc website (https://metapathwaymap.solgenomics.net) and via DockerHub (srs57/metapathwaymap).

**Supplementary Information:** Additional information is provided in Supplementary Methods, Supplementary Files 1-3 and on GitHub (https://github.com/moghelab/metaPathwayMap)

## Supplemental File 1 for "metaPathwayMap: A tool to predict metabolic pathway neighborhoods from structural classes of untargeted metabolomics peaks": SuppFile1_PlantCycPathway.network (part 1 of 2)

```
PWY1	PWY2	Dist
PWY-5386|methylglyoxal_degradation_I	PWY-5386|methylglyoxal_degradation_I	0.0000
PWY-5386|methylglyoxal_degradation_I	PWY-8043|ophthalmate_biosynthesis	0.2449
PWY-5386|methylglyoxal_degradation_I	PWY-1801|formaldehyde_oxidation_II_(glutathione-dependent)	0.1667
PWY-6271|eudesmol_biosynthesis	PWY-6271|eudesmol_biosynthesis	0.0000
PWY-6271|eudesmol_biosynthesis	PWY-5123|<i>trans,_trans</i>-farnesyl_diphosphate_biosynthesis	0.2000
PWY-6271|eudesmol_biosynthesis	PWY-7709|(3<i>R</i>)-linalool_biosynthesis	0.1500
PWY-6271|eudesmol_biosynthesis	PWY-7182|linalool_biosynthesis_I	0.1500
PWY-6271|eudesmol_biosynthesis	PWY-5120|geranylgeranyl_diphosphate_biosynthesis	0.2381
PWY-6271|eudesmol_biosynthesis	PWY18C3-18|labdenediol_and_sclareol_biosynthesis	0.1500
PWY-6271|eudesmol_biosynthesis	PWY18C3-13|<i>cis</i>-abienol_biosynthesis	0.2273
PWY-6271|eudesmol_biosynthesis	PWY-6645|labdane-type_diterpenes_biosynthesis	0.2273
PWY-6271|eudesmol_biosynthesis	PWY-6258|patchoulol_biosynthesis	0.0526
PWY-6271|eudesmol_biosynthesis	PWY-5122|geranyl_diphosphate_biosynthesis	0.2500
PWY-6271|eudesmol_biosynthesis	PWY-6913|methylbutenol_biosynthesis	0.1667
PWY-6271|eudesmol_biosynthesis	PWY-7141|(3<i>S</i>)-linalool_biosynthesis	0.1500
PWY-6271|eudesmol_biosynthesis	PWY-5815|rubber_biosynthesis	0.2000
PWY-7067|betulinate_biosynthesis	PWY-7067|betulinate_biosynthesis	0.0000
PWY-7067|betulinate_biosynthesis	PWY-5774|saponin_biosynthesis_IV	0.1818
PWY-7067|betulinate_biosynthesis	PWY-7068|ursolate_biosynthesis	0.1905
PWY-6456|serinol_biosynthesis	PWY-6456|serinol_biosynthesis	0.0000
PWY-6456|serinol_biosynthesis	PWY-5667|CDP-diacylglycerol_biosynthesis_I	0.2083
PWY-6456|serinol_biosynthesis	PWY-4261|glycerol_degradation_I	0.2400
PWY-6456|serinol_biosynthesis	PWY0-1319|CDP-diacylglycerol_biosynthesis_II	0.2083
PWY-6456|serinol_biosynthesis	PWY-6118|glycerol-3-phosphate_shuttle	0.2083
BSUBPOLYAMSYN-PWY|spermidine_biosynthesis_I	BSUBPOLYAMSYN-PWY|spermidine_biosynthesis_I	0.0000
BSUBPOLYAMSYN-PWY|spermidine_biosynthesis_I	PWY-6730|methylhalides_biosynthesis_(plants)	0.1719
BSUBPOLYAMSYN-PWY|spermidine_biosynthesis_I	METHIONINE-DEG1-PWY|L-methionine_degradation_I_(to_L-homocysteine)	0.1167
BSUBPOLYAMSYN-PWY|spermidine_biosynthesis_I	PWY-5041|<i>S</i>-adenosyl-L-methionine_cycle_II	0.1167
BSUBPOLYAMSYN-PWY|spermidine_biosynthesis_I	ARGSPECAT-PWY|spermine_biosynthesis	0.0000
BSUBPOLYAMSYN-PWY|spermidine_biosynthesis_I	PWY-7270|L-methionine_salvage_cycle_II_(plants)	0.1311
BSUBPOLYAMSYN-PWY|spermidine_biosynthesis_I	SAM-PWY|S-adenosyl-L-methionine_biosynthesis	0.0862
BSUBPOLYAMSYN-PWY|spermidine_biosynthesis_I	PWY-5957|L-nicotianamine_biosynthesis	0.1667
BSUBPOLYAMSYN-PWY|spermidine_biosynthesis_I	ETHYL-PWY|ethylene_biosynthesis_I_(plants)	0.2090
PWY-7260|delphinidin_diglucoside_biosynthesis_(acyl-glucose_dependent)	PWY-7260|delphinidin_diglucoside_biosynthesis_(acyl-glucose_dependent)	0.0000
PWY-7260|delphinidin_diglucoside_biosynthesis_(acyl-glucose_dependent)	PWY-5295|ternatin_C5_biosynthesis	0.2203
PWY-7260|delphinidin_diglucoside_biosynthesis_(acyl-glucose_dependent)	PWY-5312|superpathway_of_anthocyanin_biosynthesis_(from_pelargonidin_3-O-glucoside)	0.1915
PWY-7260|delphinidin_diglucoside_biosynthesis_(acyl-glucose_dependent)	PWY-5310|superpathway_of_anthocyanin_biosynthesis_(from_delphinidin_3-<i>O</i>-glucoside)	0.1277
PWY-7260|delphinidin_diglucoside_biosynthesis_(acyl-glucose_dependent)	PWY-7262|rose_anthocyanin_biosynthesis_II_(via_cyanidin_3-<i>O</i>-&beta;-<i>D</i>-glucoside)	0.1020
PWY-7260|delphinidin_diglucoside_biosynthesis_(acyl-glucose_dependent)	PWY-5153|anthocyanin_biosynthesis_(delphinidin_3-O-glucoside)	0.2407
PWY-7260|delphinidin_diglucoside_biosynthesis_(acyl-glucose_dependent)	PWY-5313|superpathway_of_anthocyanin_biosynthesis_(from_cyanidin_and_cyanidin_3-<i>O</i>-glucoside)	0.1020
PWY-7260|delphinidin_diglucoside_biosynthesis_(acyl-glucose_dependent)	PWY-7140|myricetin_gentiobioside_biosynthesis	0.2500
PWY-7260|delphinidin_diglucoside_biosynthesis_(acyl-glucose_dependent)	PWY-7678|anthocyanidin_sambubioside_biosynthesis	0.1000
PWY-7260|delphinidin_diglucoside_biosynthesis_(acyl-glucose_dependent)	PWY-7261|anthocyanidin_3-malylglucoside_biosynthesis_(acyl-glucose_dependent)	0.0816
PWY-7260|delphinidin_diglucoside_biosynthesis_(acyl-glucose_dependent)	PWY-5286|anthocyanidin_sophoroside_metabolism	0.0816
PWY-7260|delphinidin_diglucoside_biosynthesis_(acyl-glucose_dependent)	PWY-7464|cyanidin_3,7-diglucoside_polyacylation_biosynthesis	0.1633
PWY-7260|delphinidin_diglucoside_biosynthesis_(acyl-glucose_dependent)	PWY-7259|pelargonidin_diglucoside_biosynthesis_(acyl-glucose_dependent)	0.1915
PWY-7260|delphinidin_diglucoside_biosynthesis_(acyl-glucose_dependent)	PWY-5284|shisonin_biosynthesis	0.1020
PWY-7260|delphinidin_diglucoside_biosynthesis_(acyl-glucose_dependent)	PWY-5307|gentiodelphin_biosynthesis	0.0408
PWY-7260|delphinidin_diglucoside_biosynthesis_(acyl-glucose_dependent)	PWY-7256|cyanidin_diglucoside_biosynthesis_(acyl-glucose_dependent)	0.1200
PWY-7260|delphinidin_diglucoside_biosynthesis_(acyl-glucose_dependent)	PWY-5139|pelargonidin_conjugates_biosynthesis	0.2364
PWY-7260|delphinidin_diglucoside_biosynthesis_(acyl-glucose_dependent)	PWY-7458|violdelphin_biosynthesis	0.1277
PWY-7260|delphinidin_diglucoside_biosynthesis_(acyl-glucose_dependent)	PWY-7452|cyanidin_dimalonylglucoside_biosynthesis	0.2321
PWY-7260|delphinidin_diglucoside_biosynthesis_(acyl-glucose_dependent)	PWY-5160|rose_anthocyanin_biosynthesis_I_(via_cyanidin_5-<i>O</i>-&beta;-<i>D</i>-glucoside)	0.1224
PWY-7161|polymethylated_quercetin_biosynthesis	PWY-7161|polymethylated_quercetin_biosynthesis	0.0000
PWY-7161|polymethylated_quercetin_biosynthesis	PWY-6631|tricetin_methylation	0.2353
PWY-7161|polymethylated_quercetin_biosynthesis	PWY-5119|acacetin_biosynthesis	0.2449
PWY-7161|polymethylated_quercetin_biosynthesis	PWY-6064|methylquercetin_biosynthesis	0.0408
PWY-7161|polymethylated_quercetin_biosynthesis	PWY-7160|polymethylated_myricetin_biosynthesis_(tomato)	0.0588
PWY-7161|polymethylated_quercetin_biosynthesis	PWY-6199|quercetin_sulfate_biosynthesis	0.1964
PWY-7161|polymethylated_quercetin_biosynthesis	PWY-6232|chrysoeriol_biosynthesis	0.2449
PWY-7161|polymethylated_quercetin_biosynthesis	PWY-7150|polymethylated_quercetin_glucoside_biosynthesis_I	0.1200
PWY-7161|polymethylated_quercetin_biosynthesis	PWY-7495|gossypetin_metabolism	0.1800
PWY-7161|polymethylated_quercetin_biosynthesis	PWY-7163|polymethylated_kaempferol_biosynthesis	0.2245
PWY-7161|polymethylated_quercetin_biosynthesis	PWY-7151|polymethylated_quercetin_glucoside_biosynthesis_II	0.1765
PWY-4821|UDP-&alpha;-D-xylose_biosynthesis	PWY-4821|UDP-&alpha;-D-xylose_biosynthesis	0.0000
PWY-4821|UDP-&alpha;-D-xylose_biosynthesis	PWY-4861|UDP-&alpha;-D-galacturonate_biosynthesis_I_(from_UDP-D-glucuronate)	0.0000
PWY-4821|UDP-&alpha;-D-xylose_biosynthesis	PWY-5113|UDP-D-apiose_biosynthesis_(from_UDP-D-glucuronate)	0.0357
PWY-4821|UDP-&alpha;-D-xylose_biosynthesis	PWY-7343|UDP-&alpha;-D-glucose_biosynthesis_I	0.2500
PWY-4821|UDP-&alpha;-D-xylose_biosynthesis	PWY-7346|UDP-&alpha;-D-glucuronate_biosynthesis_(from_UDP-glucose)	0.0182
PWY-4821|UDP-&alpha;-D-xylose_biosynthesis	PWY-7344|UDP-&alpha;-D-galactose_biosynthesis	0.2364
PWY-4821|UDP-&alpha;-D-xylose_biosynthesis	PWY-5936|xyloglucan_biosynthesis	0.2364
PWY-4821|UDP-&alpha;-D-xylose_biosynthesis	PWY-4|UDP-&alpha;-D-galacturonate_biosynthesis_II_(from_D-galacturonate)	0.1562
PWY-4821|UDP-&alpha;-D-xylose_biosynthesis	PWY-5800|xylan_biosynthesis	0.2407
PWY-4821|UDP-&alpha;-D-xylose_biosynthesis	PWY-4841|UDP-&alpha;-D-glucuronate_biosynthesis_(from_<i>myo</i>-inositol)	0.0690
PWY-4821|UDP-&alpha;-D-xylose_biosynthesis	PWY-63|UDP-&beta;-L-arabinose_biosynthesis_I_(from_UDP-&alpha;-D-xylose)	0.2407
PWY-5400|amaranthin_biosynthesis	PWY-5400|amaranthin_biosynthesis	0.0000
PWY-6029|2,3-<i>trans</i>-flavanols_biosynthesis	PWY-6029|2,3-<i>trans</i>-flavanols_biosynthesis	0.0000
PWY-6029|2,3-<i>trans</i>-flavanols_biosynthesis	PWY-6035|2,3-<i>cis</i>-flavanols_biosynthesis	0.1951
PWY-6029|2,3-<i>trans</i>-flavanols_biosynthesis	PWY-5152|leucodelphinidin_biosynthesis	0.2391
PWY-6669|&delta;-guaiene_biosynthesis	PWY-6669|&delta;-guaiene_biosynthesis	0.0000
PWY-6669|&delta;-guaiene_biosynthesis	PWY-6653|<i>ent</i>_-kaurene_biosynthesis_II	0.2143
PWY-6669|&delta;-guaiene_biosynthesis	PWY-6888|zealexin_biosynthesis	0.1200
PWY-6669|&delta;-guaiene_biosynthesis	PWY-6836|santalene_biosynthesis_II	0.1481
PWY-6669|&delta;-guaiene_biosynthesis	PWY-6304|casbene_biosynthesis	0.2143
PWY-6669|&delta;-guaiene_biosynthesis	PWY-6270|isoprene_biosynthesis_I	0.2308
PWY-6669|&delta;-guaiene_biosynthesis	PWY-6128|cis-calamenene_related_sesquiterpenoids_biosynthesis	0.0417
PWY-6669|&delta;-guaiene_biosynthesis	PWY-6254|santalene_biosynthesis_I	0.0417
PWY-6669|&delta;-guaiene_biosynthesis	PWY-6243|bergamotene_biosynthesis_I	0.1154
PWY-6669|&delta;-guaiene_biosynthesis	PWY-5828|lacinilene_C_biosynthesis	0.0417
PWY-6669|&delta;-guaiene_biosynthesis	PWY-2921|capsidiol_biosynthesis	0.1481
PWY-6669|&delta;-guaiene_biosynthesis	PWY-6451|3-carene_biosynthesis	0.1852
PWY-6669|&delta;-guaiene_biosynthesis	PWY-6887|kauralexin_biosynthesis	0.2143
PWY-6669|&delta;-guaiene_biosynthesis	PWY-7481|oryzalide_A_biosynthesis	0.2414
PWY-6669|&delta;-guaiene_biosynthesis	PWY-7102|bisabolene_biosynthesis_(engineered)	0.1852
PWY-6669|&delta;-guaiene_biosynthesis	PWY-6294|selinene_biosynthesis	0.0417
PWY-6669|&delta;-guaiene_biosynthesis	PWY-5733|germacrene_biosynthesis	0.0417
PWY-6669|&delta;-guaiene_biosynthesis	PWY-6290|&beta;-cubebene_biosynthesis	0.0417
PWY-6669|&delta;-guaiene_biosynthesis	PWY-6275|&beta;-caryophyllene_biosynthesis	0.0800
PWY-6669|&delta;-guaiene_biosynthesis	PWY-7392|taxadiene_biosynthesis_(engineered)	0.2143
PWY-6669|&delta;-guaiene_biosynthesis	PWY-5032|<i>ent</i>-kaurene_biosynthesis_I	0.2143
PWY-6669|&delta;-guaiene_biosynthesis	PWY-6105|botryococcenes_and_methylated_squalene_biosynthesis	0.1923
PWY-6669|&delta;-guaiene_biosynthesis	PWY-5425|oleoresin_sesquiterpene_volatiles_biosynthesis	0.0800
PWY-6669|&delta;-guaiene_biosynthesis	PWY-6291|valencene_and_7-epi-&alpha;-selinene_biosynthesis	0.0417
PWY-6669|&delta;-guaiene_biosynthesis	PWY-6244|bergamotene_biosynthesis_II	0.1154
PWY-6669|&delta;-guaiene_biosynthesis	PWY-6257|curcumene_biosynthesis	0.0833
PWY-6669|&delta;-guaiene_biosynthesis	PWY-5725|farnesene_biosynthesis	0.1923
PWY-5107|phytol_salvage_pathway	PWY-5107|phytol_salvage_pathway	0.0000
PWY-5107|phytol_salvage_pathway	PWY-6859|<i>all-trans</i>-farnesol_biosynthesis	0.2400
PWY-5107|phytol_salvage_pathway	PWY-6691|plaunotol_biosynthesis	0.0833
CITRULBIO-PWY|L-citrulline_biosynthesis	CITRULBIO-PWY|L-citrulline_biosynthesis	0.0000
CITRULBIO-PWY|L-citrulline_biosynthesis	PWY-6922|L-<i>N<sup>&delta;</sup></i>-acetylornithine_biosynthesis	0.1132
CITRULBIO-PWY|L-citrulline_biosynthesis	PWY-3341|L-proline_biosynthesis_III	0.1000
CITRULBIO-PWY|L-citrulline_biosynthesis	ARG-PRO-PWY|L-arginine_degradation_VI_(arginase_2_pathway)	0.1600
CITRULBIO-PWY|L-citrulline_biosynthesis	PROUT-PWY|L-proline_degradation	0.2000
PWY-5393|raspberry_ketone_biosynthesis	PWY-5393|raspberry_ketone_biosynthesis	0.0000
PWY-5393|raspberry_ketone_biosynthesis	PWY-6320|phaselate_biosynthesis	0.2323
PWY-5393|raspberry_ketone_biosynthesis	PWY-6448|hordatine_biosynthesis	0.0952
PWY-5393|raspberry_ketone_biosynthesis	PWY-6453|stigma_estolide_biosynthesis	0.2099
PWY-5393|raspberry_ketone_biosynthesis	PWY-5361|(5<i>Z</i>)-icosenoate_biosynthesis	0.2000
PWY-5393|raspberry_ketone_biosynthesis	PWY-5368|dimorphecolate_biosynthesis	0.2000
PWY-5393|raspberry_ketone_biosynthesis	PYRUVDEHYD-PWY|pyruvate_decarboxylation_to_acetyl_CoA	0.2353
PWY-5393|raspberry_ketone_biosynthesis	PWY-5048|rosmarinic_acid_biosynthesis_I	0.2451
PWY-5393|raspberry_ketone_biosynthesis	PWY-4381|fatty_acid_biosynthesis_initiation_I	0.2381
PWY-5393|raspberry_ketone_biosynthesis	PWY-5353|arachidonate_biosynthesis_I_(6-desaturase,_lower_eukaryotes)	0.1928
PWY-5393|raspberry_ketone_biosynthesis	PWY-5710|capsaicin_biosynthesis	0.1935
PWY-5393|raspberry_ketone_biosynthesis	PWY66-162|ethanol_degradation_IV	0.2381
PWY-5393|raspberry_ketone_biosynthesis	PWY-6295|olivetol_biosynthesis	0.1687
PWY-5393|raspberry_ketone_biosynthesis	ETOH-ACETYLCOA-ANA-PWY|ethanol_degradation_I	0.2195
PWY-5393|raspberry_ketone_biosynthesis	PWY-6438|phenylphenalenone_biosynthesis	0.0602
PWY-5393|raspberry_ketone_biosynthesis	PWY-6443|benzoate_biosynthesis_I_(CoA-dependent,_&beta;-oxidative)	0.2151
PWY-5393|raspberry_ketone_biosynthesis	PWY-6435|4-hydroxybenzoate_biosynthesis_III_(plants)	0.1461
PWY-5393|raspberry_ketone_biosynthesis	PWY-5349|esculetin_biosynthesis	0.2444
PWY-5393|raspberry_ketone_biosynthesis	PWY-5752|piperine_biosynthesis	0.2045
PWY-5393|raspberry_ketone_biosynthesis	PWY-7036|very_long_chain_fatty_acid_biosynthesis_II	0.2209
PWY-5393|raspberry_ketone_biosynthesis	PWY-6027|capsiconiate_biosynthesis	0.2222
PWY-5393|raspberry_ketone_biosynthesis	PWY-5535|acetate_and_ATP_formation_from_acetyl-CoA_II	0.2099
PWY-5393|raspberry_ketone_biosynthesis	PWY-6432|curcuminoid_biosynthesis	0.1702
PWY-5393|raspberry_ketone_biosynthesis	PWY-7053|docosahexaenoate_biosynthesis_I_(lower_eukaryotes)	0.2118
PWY-5393|raspberry_ketone_biosynthesis	PWY-6799|fatty_acid_biosynthesis_(plant_mitochondria)	0.2471
PWY-5393|raspberry_ketone_biosynthesis	PWY-5995|linoleate_biosynthesis_I_(plants)	0.2000
PWY-5393|raspberry_ketone_biosynthesis	PWY-6314|plumbagin_biosynthesis	0.2093
PWY-5393|raspberry_ketone_biosynthesis	PWY-4801|aloesone_biosynthesis_I	0.1905
PWY-5393|raspberry_ketone_biosynthesis	PWY-6040|chlorogenic_acid_biosynthesis_II	0.2083
PWY-5393|raspberry_ketone_biosynthesis	PWY0-1312|acetate_and_ATP_formation_from_acetyl-CoA_I	0.2558
PWY-5393|raspberry_ketone_biosynthesis	PWY-6316|aromatic_polyketides_biosynthesis	0.1236
PWY-5393|raspberry_ketone_biosynthesis	PWY-7105|olivetol_biosynthesis	0.1765
PWY-5393|raspberry_ketone_biosynthesis	PWY-6792|scopoletin_biosynthesis	0.2268
PWY-5393|raspberry_ketone_biosynthesis	PWY-7985|oxalate_degradation_VI	0.2471
PWY-5393|raspberry_ketone_biosynthesis	PWY-5135|xanthohumol_biosynthesis	0.2500
PWY-5393|raspberry_ketone_biosynthesis	PWY-6458|benzoyl-CoA_biosynthesis	0.1412
PWY-5393|raspberry_ketone_biosynthesis	PWY-7857|adlupulone_and_adhumulone_biosynthesis	0.2262
PWY-5393|raspberry_ketone_biosynthesis	PWY-981|salicylate_biosynthesis_II	0.2527
PWY-5393|raspberry_ketone_biosynthesis	PWY-6920|6-gingerol_analog_biosynthesis_(engineered)	0.1702
PWY-5393|raspberry_ketone_biosynthesis	PWY-6958|icosapentaenoate_biosynthesis_I_(lower_eukaryotes)	0.1928
PWY-5393|raspberry_ketone_biosynthesis	PWY-6442|spermidine_hydroxycinnamic_acid_conjugates_biosynthesis	0.1915
PWY-5393|raspberry_ketone_biosynthesis	PWY-6312|barbaloin_biosynthesis	0.2273
PWY-5393|raspberry_ketone_biosynthesis	PWY-6457|cinnamoyl-CoA_biosynthesis	0.2088
PWY-5393|raspberry_ketone_biosynthesis	PWY-7064|3-amino-3-phenylpropanoyl-CoA_biosynthesis	0.2386
PWY-5393|raspberry_ketone_biosynthesis	PWY-5600|pyruvate_fermentation_to_acetate_VII	0.2353
PWY-5393|raspberry_ketone_biosynthesis	PWY-7632|hinokiresinol_biosynthesis	0.0500
PWY-5393|raspberry_ketone_biosynthesis	PWY-5810|usnate_biosynthesis	0.2556
PWY-5393|raspberry_ketone_biosynthesis	PWY-6433|hydroxylated_fatty_acid_biosynthesis_(plants)	0.1928
PWY-5393|raspberry_ketone_biosynthesis	PWY66-21|ethanol_degradation_II	0.2381
PWY-5393|raspberry_ketone_biosynthesis	PWY-84|resveratrol_biosynthesis	0.1163
PWY-5393|raspberry_ketone_biosynthesis	PWY-6982|umbelliferone_biosynthesis	0.1648
PWY-5393|raspberry_ketone_biosynthesis	PWY-6310|aloesone_biosynthesis_II	0.2360
PWY-5393|raspberry_ketone_biosynthesis	PWY-6446|benzoate_biosynthesis_III_(CoA-dependent,_non-&beta;-oxidative)	0.1910
PWY-5393|raspberry_ketone_biosynthesis	PWY-5045|pinosylvin_metabolism	0.1778
PWY-5393|raspberry_ketone_biosynthesis	PWY-7619|juniperonate_biosynthesis	0.1807
PWY-5393|raspberry_ketone_biosynthesis	PWY-6598|sciadonate_biosynthesis	0.1928
PWY-5393|raspberry_ketone_biosynthesis	PWY-5172|acetyl-CoA_biosynthesis_III_(from_citrate)	0.2381
PWY-6724|starch_degradation_II	PWY-6724|starch_degradation_II	0.0000
PWY-6653|<i>ent</i>_-kaurene_biosynthesis_II	PWY-6669|&delta;-guaiene_biosynthesis	0.2143
PWY-6653|<i>ent</i>_-kaurene_biosynthesis_II	PWY-6653|<i>ent</i>_-kaurene_biosynthesis_II	0.0000
PWY-6653|<i>ent</i>_-kaurene_biosynthesis_II	PWY-6888|zealexin_biosynthesis	0.2500
PWY-6653|<i>ent</i>_-kaurene_biosynthesis_II	PWY-6304|casbene_biosynthesis	0.0741
PWY-6653|<i>ent</i>_-kaurene_biosynthesis_II	PWY-6128|cis-calamenene_related_sesquiterpenoids_biosynthesis	0.1852
PWY-6653|<i>ent</i>_-kaurene_biosynthesis_II	PWY-6254|santalene_biosynthesis_I	0.1852
PWY-6653|<i>ent</i>_-kaurene_biosynthesis_II	PWY-6243|bergamotene_biosynthesis_I	0.2414
PWY-6653|<i>ent</i>_-kaurene_biosynthesis_II	PWY-5828|lacinilene_C_biosynthesis	0.1852
PWY-6653|<i>ent</i>_-kaurene_biosynthesis_II	PWY-6451|3-carene_biosynthesis	0.2414
PWY-6653|<i>ent</i>_-kaurene_biosynthesis_II	PWY-6887|kauralexin_biosynthesis	0.0000
PWY-6653|<i>ent</i>_-kaurene_biosynthesis_II	PWY-2981|diterpene_phytoalexins_precursors_biosynthesis	0.2188
PWY-6653|<i>ent</i>_-kaurene_biosynthesis_II	PWY-7481|oryzalide_A_biosynthesis	0.1724
PWY-6653|<i>ent</i>_-kaurene_biosynthesis_II	PWY-6294|selinene_biosynthesis	0.1852
PWY-6653|<i>ent</i>_-kaurene_biosynthesis_II	PWY-5733|germacrene_biosynthesis	0.2500
PWY-6653|<i>ent</i>_-kaurene_biosynthesis_II	PWY-6290|&beta;-cubebene_biosynthesis	0.1852
PWY-6653|<i>ent</i>_-kaurene_biosynthesis_II	PWY-6275|&beta;-caryophyllene_biosynthesis	0.2143
PWY-6653|<i>ent</i>_-kaurene_biosynthesis_II	PWY-5413|neoabietic_acid_biosynthesis	0.1379
PWY-6653|<i>ent</i>_-kaurene_biosynthesis_II	PWY-7392|taxadiene_biosynthesis_(engineered)	0.0741
PWY-6653|<i>ent</i>_-kaurene_biosynthesis_II	PWY-5032|<i>ent</i>-kaurene_biosynthesis_I	0.0000
PWY-6653|<i>ent</i>_-kaurene_biosynthesis_II	PWY-5425|oleoresin_sesquiterpene_volatiles_biosynthesis	0.2143
PWY-6653|<i>ent</i>_-kaurene_biosynthesis_II	PWY-6291|valencene_and_7-epi-&alpha;-selinene_biosynthesis	0.1852
PWY-6653|<i>ent</i>_-kaurene_biosynthesis_II	PWY-6244|bergamotene_biosynthesis_II	0.2414
PWY-6653|<i>ent</i>_-kaurene_biosynthesis_II	PWY-6257|curcumene_biosynthesis	0.2222
PWY-6653|<i>ent</i>_-kaurene_biosynthesis_II	PWY-5412|levopimaric_acid_biosynthesis	0.1379
PWY-1081|homogalacturonan_degradation	PWY-1081|homogalacturonan_degradation	0.0000
PWY4FS-13|extended_VTC2_cycle	PWY4FS-13|extended_VTC2_cycle	0.0000
PWY4FS-13|extended_VTC2_cycle	PWY-6|GDP-L-fucose_biosynthesis_II_(from_L-fucose)	0.0364
PWY4FS-13|extended_VTC2_cycle	PWY-6135|copper_transport_I	0.2105
PWY4FS-13|extended_VTC2_cycle	PPGPPMET-PWY|ppGpp_biosynthesis	0.1207
PWY4FS-13|extended_VTC2_cycle	PWY-6607|guanosine_nucleotides_degradation_I	0.2258
PWY4FS-13|extended_VTC2_cycle	PWY-6606|guanosine_nucleotides_degradation_II	0.2258
PWY4FS-13|extended_VTC2_cycle	PWY-5115|GDP-L-galactose_biosynthesis	0.0364
PWY4FS-13|extended_VTC2_cycle	PWY-6596|adenosine_nucleotides_degradation_I	0.2381
PWY4FS-13|extended_VTC2_cycle	PWY4FS-12|VTC2_cycle	0.0000
PWY4FS-13|extended_VTC2_cycle	PWY-6147|6-hydroxymethyl-dihydropterin_diphosphate_biosynthesis_I	0.2031
PWY4FS-13|extended_VTC2_cycle	PWY-5659|GDP-mannose_biosynthesis	0.0690
PWY4FS-13|extended_VTC2_cycle	PWY4FS-11|L-ascorbate_biosynthesis_II_(L-gulose_pathway)	0.1970
PWY4FS-13|extended_VTC2_cycle	PWY-882|L-ascorbate_biosynthesis_I_(L-galactose_pathway)	0.2029
PWY4FS-13|extended_VTC2_cycle	PWY-7221|guanosine_ribonucleotides_<i>de_novo</i>_biosynthesis	0.1803
PWY4FS-13|extended_VTC2_cycle	PWY-6502|oxidized_GTP_and_dGTP_detoxification	0.2540
PWY4FS-13|extended_VTC2_cycle	PWY-5661|GDP-glucose_biosynthesis	0.0182
PWY4FS-13|extended_VTC2_cycle	PWY-622|starch_biosynthesis	0.1833
PWY4FS-13|extended_VTC2_cycle	PWY-6618|guanine_and_guanosine_salvage_III	0.1579
PWY4FS-13|extended_VTC2_cycle	MANNOSYL-CHITO-DOLICHOL-BIOSYNTHESIS|protein_<i>N</i>-glycosylation_initial_phase_(eukaryotic)	0.2535
PWY4FS-13|extended_VTC2_cycle	PWY-6599|guanine_and_guanosine_salvage_II	0.1579
PWY4FS-13|extended_VTC2_cycle	PWY-7226|guanosine_deoxyribonucleotides_<i>de_novo</i>_biosynthesis_I	0.1667
PWY4FS-13|extended_VTC2_cycle	PWY-66|GDP-L-fucose_biosynthesis_I_(from_GDP-D-mannose)	0.0862
PWY-6960|L-ascorbate_degradation_III	PWY-6960|L-ascorbate_degradation_III	0.0000
PWY-6823|molybdenum_cofactor_biosynthesis	PWY-6823|molybdenum_cofactor_biosynthesis	0.0000
CHOLINE-BETAINE-ANA-PWY|choline_degradation_I	CHOLINE-BETAINE-ANA-PWY|choline_degradation_I	0.0000
CHOLINE-BETAINE-ANA-PWY|choline_degradation_I	PWY1F-353|glycine_betaine_biosynthesis_III_(plants)	0.0357
PWY-5479|6-methoxypodophyllotoxin_biosynthesis	PWY-5479|6-methoxypodophyllotoxin_biosynthesis	0.0000
PWY-6|GDP-L-fucose_biosynthesis_II_(from_L-fucose)	PWY4FS-13|extended_VTC2_cycle	0.0364
PWY-6|GDP-L-fucose_biosynthesis_II_(from_L-fucose)	PWY-6|GDP-L-fucose_biosynthesis_II_(from_L-fucose)	0.0000
PWY-6|GDP-L-fucose_biosynthesis_II_(from_L-fucose)	PWY-6135|copper_transport_I	0.1818
PWY-6|GDP-L-fucose_biosynthesis_II_(from_L-fucose)	PPGPPMET-PWY|ppGpp_biosynthesis	0.1228
PWY-6|GDP-L-fucose_biosynthesis_II_(from_L-fucose)	PWY-6607|guanosine_nucleotides_degradation_I	0.2295
PWY-6|GDP-L-fucose_biosynthesis_II_(from_L-fucose)	PWY-7227|adenosine_deoxyribonucleotides_<i>de_novo</i>_biosynthesis	0.2500
PWY-6|GDP-L-fucose_biosynthesis_II_(from_L-fucose)	PWY-6606|guanosine_nucleotides_degradation_II	0.2295
PWY-6|GDP-L-fucose_biosynthesis_II_(from_L-fucose)	PWY-5115|GDP-L-galactose_biosynthesis	0.0370
PWY-6|GDP-L-fucose_biosynthesis_II_(from_L-fucose)	PWY-6596|adenosine_nucleotides_degradation_I	0.2419
PWY-6|GDP-L-fucose_biosynthesis_II_(from_L-fucose)	PWY4FS-12|VTC2_cycle	0.0364
PWY-6|GDP-L-fucose_biosynthesis_II_(from_L-fucose)	PWY-6147|6-hydroxymethyl-dihydropterin_diphosphate_biosynthesis_I	0.2344
PWY-6|GDP-L-fucose_biosynthesis_II_(from_L-fucose)	PWY-5659|GDP-mannose_biosynthesis	0.0702
PWY-6|GDP-L-fucose_biosynthesis_II_(from_L-fucose)	PWY4FS-11|L-ascorbate_biosynthesis_II_(L-gulose_pathway)	0.2000
PWY-6|GDP-L-fucose_biosynthesis_II_(from_L-fucose)	PWY-882|L-ascorbate_biosynthesis_I_(L-galactose_pathway)	0.2319
PWY-6|GDP-L-fucose_biosynthesis_II_(from_L-fucose)	PWY-7221|guanosine_ribonucleotides_<i>de_novo</i>_biosynthesis	0.1525
PWY-6|GDP-L-fucose_biosynthesis_II_(from_L-fucose)	PWY-6502|oxidized_GTP_and_dGTP_detoxification	0.2295
PWY-6|GDP-L-fucose_biosynthesis_II_(from_L-fucose)	PWY-5661|GDP-glucose_biosynthesis	0.0185
PWY-6|GDP-L-fucose_biosynthesis_II_(from_L-fucose)	PWY-622|starch_biosynthesis	0.1864
PWY-6|GDP-L-fucose_biosynthesis_II_(from_L-fucose)	PWY-6618|guanine_and_guanosine_salvage_III	0.1607
PWY-6|GDP-L-fucose_biosynthesis_II_(from_L-fucose)	SULFMETII-PWY|assimilatory_sulfate_reduction_II	0.2500
PWY-6|GDP-L-fucose_biosynthesis_II_(from_L-fucose)	MANNOSYL-CHITO-DOLICHOL-BIOSYNTHESIS|protein_<i>N</i>-glycosylation_initial_phase_(eukaryotic)	0.2571
PWY-6|GDP-L-fucose_biosynthesis_II_(from_L-fucose)	PWY-6599|guanine_and_guanosine_salvage_II	0.1607
PWY-6|GDP-L-fucose_biosynthesis_II_(from_L-fucose)	PWY-7226|guanosine_deoxyribonucleotides_<i>de_novo</i>_biosynthesis_I	0.1379
PWY-6|GDP-L-fucose_biosynthesis_II_(from_L-fucose)	PWY-66|GDP-L-fucose_biosynthesis_I_(from_GDP-D-mannose)	0.0877
PWY-5788|indole-3-acetate_inactivation_V	PWY-5788|indole-3-acetate_inactivation_V	0.0000
PWY-5788|indole-3-acetate_inactivation_V	PWY-5784|indole-3-acetate_inactivation_VIII	0.0000
PWY-5788|indole-3-acetate_inactivation_V	PWY-1961|indole-3-acetate_inactivation_I	0.0000
PWY-5788|indole-3-acetate_inactivation_V	PWY-6066|IAA_biosynthesis_VII	0.0000
PWY-5788|indole-3-acetate_inactivation_V	PWY-6303|methyl_indole-3-acetate_interconversion	0.0667
PWY-5788|indole-3-acetate_inactivation_V	PWY0A-6303|methyl_indole-3-acetate_interconversion	0.0667
PWY-5788|indole-3-acetate_inactivation_V	PWY-1822|indole-3-acetate_activation_I	0.0000
PWY-5788|indole-3-acetate_inactivation_V	PWY-1962|indole-3-acetate_inactivation_II	0.0000
PWY-5788|indole-3-acetate_inactivation_V	PWY-2021|indole-3-acetate_inactivation_IV	0.0000
PWY-5788|indole-3-acetate_inactivation_V	PWY-6219|indole-3-acetate_inactivation_VIII	0.0000
PWY-5788|indole-3-acetate_inactivation_V	PWY-5811|indole-3-acetate_inactivation_VII	0.0000
PWY-5788|indole-3-acetate_inactivation_V	PWY-1981|indole-3-acetate_inactivation_III	0.0000
PWY-5295|ternatin_C5_biosynthesis	PWY-7260|delphinidin_diglucoside_biosynthesis_(acyl-glucose_dependent)	0.2203
PWY-5295|ternatin_C5_biosynthesis	PWY-5295|ternatin_C5_biosynthesis	0.0000
PWY-5295|ternatin_C5_biosynthesis	PWY-7262|rose_anthocyanin_biosynthesis_II_(via_cyanidin_3-<i>O</i>-&beta;-<i>D</i>-glucoside)	0.2373
PWY-5295|ternatin_C5_biosynthesis	PWY-5313|superpathway_of_anthocyanin_biosynthesis_(from_cyanidin_and_cyanidin_3-<i>O</i>-glucoside)	0.2373
PWY-5295|ternatin_C5_biosynthesis	PWY-7678|anthocyanidin_sambubioside_biosynthesis	0.2333
PWY-5295|ternatin_C5_biosynthesis	PWY-7261|anthocyanidin_3-malylglucoside_biosynthesis_(acyl-glucose_dependent)	0.2203
PWY-5295|ternatin_C5_biosynthesis	PWY-5286|anthocyanidin_sophoroside_metabolism	0.2203
PWY-5295|ternatin_C5_biosynthesis	PWY-5284|shisonin_biosynthesis	0.2373
PWY-5295|ternatin_C5_biosynthesis	PWY-5307|gentiodelphin_biosynthesis	0.1864
PWY-5295|ternatin_C5_biosynthesis	PWY-7256|cyanidin_diglucoside_biosynthesis_(acyl-glucose_dependent)	0.2500
PWY-5295|ternatin_C5_biosynthesis	PWY-5139|pelargonidin_conjugates_biosynthesis	0.2000
PWY-5295|ternatin_C5_biosynthesis	PWY-7280|ternatin_C3_biosynthesis	0.1724
PWY-5295|ternatin_C5_biosynthesis	PWY-7452|cyanidin_dimalonylglucoside_biosynthesis	0.1356
PWY-5295|ternatin_C5_biosynthesis	PWY-5160|rose_anthocyanin_biosynthesis_I_(via_cyanidin_5-<i>O</i>-&beta;-<i>D</i>-glucoside)	0.2542
PWY-6888|zealexin_biosynthesis	PWY-6669|&delta;-guaiene_biosynthesis	0.1200
PWY-6888|zealexin_biosynthesis	PWY-6653|<i>ent</i>_-kaurene_biosynthesis_II	0.2500
PWY-6888|zealexin_biosynthesis	PWY-6888|zealexin_biosynthesis	0.0000
PWY-6888|zealexin_biosynthesis	PWY-6836|santalene_biosynthesis_II	0.1154
PWY-6888|zealexin_biosynthesis	PWY-6304|casbene_biosynthesis	0.2500
PWY-6888|zealexin_biosynthesis	PWY-6270|isoprene_biosynthesis_I	0.2000
PWY-6888|zealexin_biosynthesis	PWY-6128|cis-calamenene_related_sesquiterpenoids_biosynthesis	0.0833
PWY-6888|zealexin_biosynthesis	PWY-6254|santalene_biosynthesis_I	0.0833
PWY-6888|zealexin_biosynthesis	PWY-6243|bergamotene_biosynthesis_I	0.1538
PWY-6888|zealexin_biosynthesis	PWY-5828|lacinilene_C_biosynthesis	0.0833
PWY-6888|zealexin_biosynthesis	PWY-2921|capsidiol_biosynthesis	0.1852
PWY-6888|zealexin_biosynthesis	PWY-6451|3-carene_biosynthesis	0.2222
PWY-6888|zealexin_biosynthesis	PWY-6887|kauralexin_biosynthesis	0.2500
PWY-6888|zealexin_biosynthesis	PWY-7102|bisabolene_biosynthesis_(engineered)	0.0800
PWY-6888|zealexin_biosynthesis	PWY-6265|zerumbone_biosynthesis	0.2414
PWY-6888|zealexin_biosynthesis	PWY-6294|selinene_biosynthesis	0.0833
PWY-6888|zealexin_biosynthesis	PWY-5733|germacrene_biosynthesis	0.0833
PWY-6888|zealexin_biosynthesis	PWY-6290|&beta;-cubebene_biosynthesis	0.0833
PWY-6888|zealexin_biosynthesis	PWY-6275|&beta;-caryophyllene_biosynthesis	0.1200
PWY-6888|zealexin_biosynthesis	PWY-7392|taxadiene_biosynthesis_(engineered)	0.2500
PWY-6888|zealexin_biosynthesis	PWY-5032|<i>ent</i>-kaurene_biosynthesis_I	0.2500
PWY-6888|zealexin_biosynthesis	PWY-6105|botryococcenes_and_methylated_squalene_biosynthesis	0.1600
PWY-6888|zealexin_biosynthesis	PWY-5425|oleoresin_sesquiterpene_volatiles_biosynthesis	0.0417
PWY-6888|zealexin_biosynthesis	PWY-6291|valencene_and_7-epi-&alpha;-selinene_biosynthesis	0.0833
PWY-6888|zealexin_biosynthesis	PWY-6244|bergamotene_biosynthesis_II	0.1538
PWY-6888|zealexin_biosynthesis	PWY-6257|curcumene_biosynthesis	0.0435
PWY-6888|zealexin_biosynthesis	PWY-5725|farnesene_biosynthesis	0.1600
PWY-5707|propanethial_<i>S</i>-oxide_biosynthesis	PWY-5707|propanethial_<i>S</i>-oxide_biosynthesis	0.0000
PWY-5707|propanethial_<i>S</i>-oxide_biosynthesis	ILEUDEG-PWY|L-isoleucine_degradation_I	0.1739
PWY-5707|propanethial_<i>S</i>-oxide_biosynthesis	PWY-5361|(5<i>Z</i>)-icosenoate_biosynthesis	0.2529
PWY-5707|propanethial_<i>S</i>-oxide_biosynthesis	PWY-5690|TCA_cycle_II_(plants_and_fungi)	0.2268
PWY-5707|propanethial_<i>S</i>-oxide_biosynthesis	PWY-5368|dimorphecolate_biosynthesis	0.2529
PWY-5707|propanethial_<i>S</i>-oxide_biosynthesis	PYRUVDEHYD-PWY|pyruvate_decarboxylation_to_acetyl_CoA	0.1628
PWY-5707|propanethial_<i>S</i>-oxide_biosynthesis	P23-PWY|reductive_TCA_cycle_I	0.2268
PWY-5707|propanethial_<i>S</i>-oxide_biosynthesis	PWY-5147|oleate_biosynthesis_I_(plants)	0.2222
PWY-5707|propanethial_<i>S</i>-oxide_biosynthesis	PWY-4381|fatty_acid_biosynthesis_initiation_I	0.1860
PWY-5707|propanethial_<i>S</i>-oxide_biosynthesis	LYSINE-DEG2-PWY|lysine_degradation_II	0.2451
PWY-5707|propanethial_<i>S</i>-oxide_biosynthesis	PWY-5989|stearate_biosynthesis_II_(bacteria_and_plants)	0.2135
PWY-5707|propanethial_<i>S</i>-oxide_biosynthesis	PWY66-162|ethanol_degradation_IV	0.2472
PWY-5707|propanethial_<i>S</i>-oxide_biosynthesis	PWYQT-1|lysine_degradation_III	0.2300
PWY-5707|propanethial_<i>S</i>-oxide_biosynthesis	GLYOXYLATE-BYPASS|glyoxylate_cycle	0.2211
PWY-5707|propanethial_<i>S</i>-oxide_biosynthesis	PWY-5535|acetate_and_ATP_formation_from_acetyl-CoA_II	0.2209
PWY-5707|propanethial_<i>S</i>-oxide_biosynthesis	PWY-6465|&omega;-hydroxylation_of_caprate_and_laurate	0.2473
PWY-5707|propanethial_<i>S</i>-oxide_biosynthesis	PWY-6799|fatty_acid_biosynthesis_(plant_mitochondria)	0.1744
PWY-5707|propanethial_<i>S</i>-oxide_biosynthesis	PWY-5995|linoleate_biosynthesis_I_(plants)	0.2529
PWY-5707|propanethial_<i>S</i>-oxide_biosynthesis	PWY0-1312|acetate_and_ATP_formation_from_acetyl-CoA_I	0.2247
PWY-5707|propanethial_<i>S</i>-oxide_biosynthesis	PWY-7985|oxalate_degradation_VI	0.1744
PWY-5707|propanethial_<i>S</i>-oxide_biosynthesis	PWY-7857|adlupulone_and_adhumulone_biosynthesis	0.1954
PWY-5707|propanethial_<i>S</i>-oxide_biosynthesis	PWY-3941|&beta;-alanine_biosynthesis_II	0.2447
PWY-5707|propanethial_<i>S</i>-oxide_biosynthesis	PWYQT-4481|TCA_cycle_variation_V_(plant)	0.2268
PWY-5707|propanethial_<i>S</i>-oxide_biosynthesis	PWY-5480|pyruvate_fermentation_to_ethanol_I	0.1910
PWY-5707|propanethial_<i>S</i>-oxide_biosynthesis	PWY-6312|barbaloin_biosynthesis	0.2366
PWY-5707|propanethial_<i>S</i>-oxide_biosynthesis	PWY-7064|3-amino-3-phenylpropanoyl-CoA_biosynthesis	0.2473
PWY-5707|propanethial_<i>S</i>-oxide_biosynthesis	PWY-5600|pyruvate_fermentation_to_acetate_VII	0.1628
PWY-5707|propanethial_<i>S</i>-oxide_biosynthesis	PWY-5971|palmitate_biosynthesis_II_(bacteria_and_plants)	0.2308
PWY-5707|propanethial_<i>S</i>-oxide_biosynthesis	PWY-5810|usnate_biosynthesis	0.2447
PWY-5707|propanethial_<i>S</i>-oxide_biosynthesis	PWY66-21|ethanol_degradation_II	0.2472
PWY-5707|propanethial_<i>S</i>-oxide_biosynthesis	PWY-5706|alliin_metabolism	0.0667
PWY-5707|propanethial_<i>S</i>-oxide_biosynthesis	PWY-6310|aloesone_biosynthesis_II	0.2447
PWY-5707|propanethial_<i>S</i>-oxide_biosynthesis	LEU-DEG2-PWY|L-leucine_degradation_I	0.1828
PWY-5707|propanethial_<i>S</i>-oxide_biosynthesis	VALDEG-PWY|L-valine_degradation_I	0.2165
PWY-5707|propanethial_<i>S</i>-oxide_biosynthesis	PWY-5172|acetyl-CoA_biosynthesis_III_(from_citrate)	0.2273
PWY-5707|propanethial_<i>S</i>-oxide_biosynthesis	PWY4LZ-257|superpathway_of_fermentation_(<i>Chlamydomonas_reinhardtii</i>)	0.2174
PWY-5707|propanethial_<i>S</i>-oxide_biosynthesis	PWY-5485|pyruvate_fermentation_to_acetate_IV	0.1910
PWY-5403|betaxanthin_biosynthesis_(via_dopamine)	PWY-5403|betaxanthin_biosynthesis_(via_dopamine)	0.0000
PWY-5403|betaxanthin_biosynthesis_(via_dopamine)	PWY-5426|betaxanthin_biosynthesis	0.0000
PWY-5403|betaxanthin_biosynthesis_(via_dopamine)	PWY-7158|L-phenylalanine_degradation_V	0.2121
PWY-6320|phaselate_biosynthesis	PWY-5393|raspberry_ketone_biosynthesis	0.2323
PWY-6320|phaselate_biosynthesis	PWY-6320|phaselate_biosynthesis	0.0000
PWY-6320|phaselate_biosynthesis	PWY-6448|hordatine_biosynthesis	0.2277
PWY-6320|phaselate_biosynthesis	PWY-5048|rosmarinic_acid_biosynthesis_I	0.1667
PWY-6320|phaselate_biosynthesis	PWY-6438|phenylphenalenone_biosynthesis	0.2000
PWY-6320|phaselate_biosynthesis	PWY-6435|4-hydroxybenzoate_biosynthesis_III_(plants)	0.2136
PWY-6320|phaselate_biosynthesis	PWY-6039|chlorogenic_acid_biosynthesis_I	0.1038
PWY-6320|phaselate_biosynthesis	PWY-5868|simplecoumarins_biosynthesis	0.1518
PWY-6320|phaselate_biosynthesis	PWY-6040|chlorogenic_acid_biosynthesis_II	0.0707
PWY-6320|phaselate_biosynthesis	PWY-6920|6-gingerol_analog_biosynthesis_(engineered)	0.2315
PWY-6320|phaselate_biosynthesis	PWY-6442|spermidine_hydroxycinnamic_acid_conjugates_biosynthesis	0.2170
PWY-6320|phaselate_biosynthesis	PWY-6457|cinnamoyl-CoA_biosynthesis	0.2500
PWY-6320|phaselate_biosynthesis	PWY-7632|hinokiresinol_biosynthesis	0.2323
PWY-6320|phaselate_biosynthesis	PWY-6673|caffeoylglucarate_biosynthesis	0.1509
PWY-6320|phaselate_biosynthesis	PWY-84|resveratrol_biosynthesis	0.2427
PWY-6320|phaselate_biosynthesis	PWY-6982|umbelliferone_biosynthesis	0.2286
PWY-6320|phaselate_biosynthesis	PWY-6446|benzoate_biosynthesis_III_(CoA-dependent,_non-&beta;-oxidative)	0.2524
PWY-6320|phaselate_biosynthesis	PWY-361|phenylpropanoid_biosynthesis	0.1261
PWY18C3-8|monoacylsucrose_biosynthesis_(<i>Solanum</i>)	PWY18C3-8|monoacylsucrose_biosynthesis_(<i>Solanum</i>)	0.0000
PWY18C3-8|monoacylsucrose_biosynthesis_(<i>Solanum</i>)	PWY0-1301|melibiose_degradation	0.1905
PWY18C3-8|monoacylsucrose_biosynthesis_(<i>Solanum</i>)	PWY-5343|ajugose_biosynthesis_II_(galactinol-independent)	0.0952
PWY18C3-8|monoacylsucrose_biosynthesis_(<i>Solanum</i>)	PWY18C3-15|acylsucrose_biosynthesis_(<i>Solanum_pennellii</i>)	0.0000
PWY18C3-8|monoacylsucrose_biosynthesis_(<i>Solanum</i>)	PWY-5342|ajugose_biosynthesis_I_(galactinol-dependent)	0.0952
PWY18C3-8|monoacylsucrose_biosynthesis_(<i>Solanum</i>)	PWY-842|starch_degradation_I	0.1905
PWY18C3-8|monoacylsucrose_biosynthesis_(<i>Solanum</i>)	PWY-822|fructan_biosynthesis	0.0476
PWY18C3-8|monoacylsucrose_biosynthesis_(<i>Solanum</i>)	PWY-862|fructan_degradation	0.0476
PWYQT-4473|glucosinolate_biosynthesis_from_tetrahomomethionine	PWYQT-4473|glucosinolate_biosynthesis_from_tetrahomomethionine	0.0000
PWYQT-4473|glucosinolate_biosynthesis_from_tetrahomomethionine	PWYQT-4475|glucosinolate_biosynthesis_from_hexahomomethionine	0.0000
PWYQT-4473|glucosinolate_biosynthesis_from_tetrahomomethionine	PWY-6055|dimethylsulfoniopropanoate_biosynthesis_II_(Spartina)	0.2500
PWYQT-4473|glucosinolate_biosynthesis_from_tetrahomomethionine	PWYQT-4474|glucosinolate_biosynthesis_from_pentahomomethionine	0.0000
PWYQT-4473|glucosinolate_biosynthesis_from_tetrahomomethionine	PWY-801|homocysteine_and_cysteine_interconversion	0.1818
PWYQT-4473|glucosinolate_biosynthesis_from_tetrahomomethionine	PWY-6054|dimethylsulfoniopropanoate_biosynthesis_I_(Wollastonia)	0.2500
PWYQT-4473|glucosinolate_biosynthesis_from_tetrahomomethionine	PWY-5441|S-methyl-L-methionine_cycle	0.1290
PWY-5829|geraniol_and_geranial_biosynthesis	PWY-5829|geraniol_and_geranial_biosynthesis	0.0000
PWY-5829|geraniol_and_geranial_biosynthesis	PWY-6859|<i>all-trans</i>-farnesol_biosynthesis	0.1600
PWY-5958|acridone_alkaloid_biosynthesis	PWY-5958|acridone_alkaloid_biosynthesis	0.0000
PWY-5958|acridone_alkaloid_biosynthesis	PWY-981|salicylate_biosynthesis_II	0.2100
PWY-5958|acridone_alkaloid_biosynthesis	PWY-6312|barbaloin_biosynthesis	0.2574
PWY-6109|mangrove_triterpenoid_biosynthesis	PWY-6109|mangrove_triterpenoid_biosynthesis	0.0000
PWY-6109|mangrove_triterpenoid_biosynthesis	PWY-8028|cycloartenol_biosynthesis	0.0909
PWY-6109|mangrove_triterpenoid_biosynthesis	PWY-8027|parkeol_biosynthesis	0.2400
PWY-6109|mangrove_triterpenoid_biosynthesis	PWY-6132|lanosterol_biosynthesis	0.1739
PWY-6109|mangrove_triterpenoid_biosynthesis	PWY-6115|avenacin_biosynthesis,_initial_reactions	0.0909
PWY-6990|(+)-camphor_biosynthesis	PWY-6990|(+)-camphor_biosynthesis	0.0000
PWY-6990|(+)-camphor_biosynthesis	PWY-5123|<i>trans,_trans</i>-farnesyl_diphosphate_biosynthesis	0.2273
PWY-6990|(+)-camphor_biosynthesis	PWY-6991|(-)-camphor_biosynthesis	0.1667
PWY-6990|(+)-camphor_biosynthesis	PWY-5813|bornyl_diphosphate_biosynthesis	0.0952
PWY-6990|(+)-camphor_biosynthesis	PWY-5122|geranyl_diphosphate_biosynthesis	0.1905
GLNSYN-PWY|L-glutamine_biosynthesis_I	GLNSYN-PWY|L-glutamine_biosynthesis_I	0.0000
GLNSYN-PWY|L-glutamine_biosynthesis_I	PWY-6535|4-aminobutanoate_degradation_I	0.2353
GLNSYN-PWY|L-glutamine_biosynthesis_I	PWY-4984|urea_cycle	0.2222
GLNSYN-PWY|L-glutamine_biosynthesis_I	ASPSYNII-PWY|cyanide_detoxification_I	0.2059
GLNSYN-PWY|L-glutamine_biosynthesis_I	GLUTAMATE-SYN2-PWY|L-glutamate_biosynthesis_II	0.2353
GLNSYN-PWY|L-glutamine_biosynthesis_I	PWY-4983|nitric_oxide_biosynthesis_II_(mammals)	0.2000
GLNSYN-PWY|L-glutamine_biosynthesis_I	ARGSYN-PWY|L-arginine_biosynthesis_I_(via_L-ornithine)	0.2368
GLNSYN-PWY|L-glutamine_biosynthesis_I	PWY-6305|putrescine_biosynthesis_IV	0.2188
GLNSYN-PWY|L-glutamine_biosynthesis_I	PWY-5921|glutaminyl-tRNA<sup>gln</sup>_biosynthesis_via_transamidation	0.0000
GLNSYN-PWY|L-glutamine_biosynthesis_I	PWY-4341|L-glutamate_biosynthesis_V	0.1471
GLNSYN-PWY|L-glutamine_biosynthesis_I	GLUGLNSYN-PWY|L-glutamate_biosynthesis_IV	0.1471
GLNSYN-PWY|L-glutamine_biosynthesis_I	ASPARTATESYN-PWY|L-aspartate_biosynthesis	0.2353
GLNSYN-PWY|L-glutamine_biosynthesis_I	ARGASEDEG-PWY|L-arginine_degradation_I_(arginase_pathway)	0.2059
GLNSYN-PWY|L-glutamine_biosynthesis_I	PWY-7061|glutamate-glutamine_shuttle	0.0000
GLNSYN-PWY|L-glutamine_biosynthesis_I	ALACAT2-PWY|L-alanine_degradation_II_(to_D-lactate)	0.2059
GLNSYN-PWY|L-glutamine_biosynthesis_I	PWY-6963|ammonia_assimilation_cycle_I	0.1471
GLNSYN-PWY|L-glutamine_biosynthesis_I	ASPARAGINE-BIOSYNTHESIS|L-asparagine_biosynthesis_I	0.1562
GLNSYN-PWY|L-glutamine_biosynthesis_I	ARGDEGRAD-PWY|L-arginine_degradation_V_(arginine_deiminase_pathway)	0.2059
GLNSYN-PWY|L-glutamine_biosynthesis_I	GLUTAMATE-DEG1-PWY|L-glutamate_degradation_I	0.2353
GLNSYN-PWY|L-glutamine_biosynthesis_I	PWY-6473|4-aminobutanoate_degradation_IV	0.2353
GLNSYN-PWY|L-glutamine_biosynthesis_I	P401-PWY|cyanide_degradation	0.1613
GLNSYN-PWY|L-glutamine_biosynthesis_I	PWY-7060|ornithine-citrulline_shuttle	0.1944
GLNSYN-PWY|L-glutamine_biosynthesis_I	PWY-2161B-PMN|folate_polyglutamylation_II	0.1034
GLNSYN-PWY|L-glutamine_biosynthesis_I	PWY-6964|ammonia_assimilation_cycle_II	0.0000
GLNSYN-PWY|L-glutamine_biosynthesis_I	ASPARAGINE-DEG1-PWY|L-asparagine_degradation_I	0.1562
GLNSYN-PWY|L-glutamine_biosynthesis_I	PWY-6845|nitric_oxide_biosynthesis_I_(plants)	0.2424
GLNSYN-PWY|L-glutamine_biosynthesis_I	PWY490-4|L-asparagine_biosynthesis_III_(tRNA-dependent)	0.0000
GLNSYN-PWY|L-glutamine_biosynthesis_I	PWY4LZ-283|Inorganic_Nitrogen_Assimilation	0.0000
GLNSYN-PWY|L-glutamine_biosynthesis_I	PWY-40|putrescine_biosynthesis_I	0.2188
GLNSYN-PWY|L-glutamine_biosynthesis_I	PWY-381|nitrate_reduction_II_(assimilatory)	0.1724
PWY-6135|copper_transport_I	PWY4FS-13|extended_VTC2_cycle	0.2105
PWY-6135|copper_transport_I	PWY-6|GDP-L-fucose_biosynthesis_II_(from_L-fucose)	0.1818
PWY-6135|copper_transport_I	PWY-6135|copper_transport_I	0.0000
PWY-6135|copper_transport_I	PPGPPMET-PWY|ppGpp_biosynthesis	0.1964
PWY-6135|copper_transport_I	PWY-7227|adenosine_deoxyribonucleotides_<i>de_novo</i>_biosynthesis	0.0962
PWY-6135|copper_transport_I	PWY-5340|sulfate_activation_for_sulfonation	0.1200
PWY-6135|copper_transport_I	PWY-6605|adenine_and_adenosine_salvage_II	0.1020
PWY-6135|copper_transport_I	NAD-BIOSYNTHESIS-III|NAD_biosynthesis_III_(from_nicotinamide)	0.2419
PWY-6135|copper_transport_I	PWY-5115|GDP-L-galactose_biosynthesis	0.1818
PWY-6135|copper_transport_I	PWY-6596|adenosine_nucleotides_degradation_I	0.2542
PWY-6135|copper_transport_I	PWY4FS-12|VTC2_cycle	0.2105
PWY-6135|copper_transport_I	PWY-6794|adenosine_5'-phosphoramidate_biosynthesis	0.1373
PWY-6135|copper_transport_I	PWY-5659|GDP-mannose_biosynthesis	0.2373
PWY-6135|copper_transport_I	PWY-7221|guanosine_ribonucleotides_<i>de_novo</i>_biosynthesis	0.2241
PWY-6135|copper_transport_I	PWY-6890|4-amino-2-methyl-5-diphosphomethylpyrimidine_biosynthesis	0.2000
PWY-6135|copper_transport_I	PWY-5661|GDP-glucose_biosynthesis	0.1964
PWY-6135|copper_transport_I	PWY-622|starch_biosynthesis	0.1296
PWY-6135|copper_transport_I	PWY-6619|adenine_and_adenosine_salvage_VI	0.1020
PWY-6135|copper_transport_I	PWY-6618|guanine_and_guanosine_salvage_III	0.2364
PWY-6135|copper_transport_I	SULFMETII-PWY|assimilatory_sulfate_reduction_II	0.0833
PWY-6135|copper_transport_I	PWY-2681|<i>trans</i>-zeatin_biosynthesis	0.1964
PWY-6135|copper_transport_I	PWY-6599|guanine_and_guanosine_salvage_II	0.2364
PWY-6135|copper_transport_I	PWY-7226|guanosine_deoxyribonucleotides_<i>de_novo</i>_biosynthesis_I	0.2105
PWY-6135|copper_transport_I	PWY-66|GDP-L-fucose_biosynthesis_I_(from_GDP-D-mannose)	0.2241
PWY-5968|cinnamate_esters_biosynthesis	PWY-5968|cinnamate_esters_biosynthesis	0.0000
PWY-3061|menthol_biosynthesis	PWY-3061|menthol_biosynthesis	0.0000
PWY-3061|menthol_biosynthesis	PWY-7443|(4S)-carvone_biosynthesis	0.2000
PWY-3061|menthol_biosynthesis	PWY-5928|(4<i>R</i>)-carvone_biosynthesis	0.2000
PWY-7826|<i>Amaryllidacea</i>_alkaloids_biosynthesis	PWY-7826|<i>Amaryllidacea</i>_alkaloids_biosynthesis	0.0000
PWY-6124|inosine-5'-phosphate_biosynthesis_II	PWY-6124|inosine-5'-phosphate_biosynthesis_II	0.0000
PWY-6554|1D-<i>myo</i>-inositol_hexakisphosphate_biosynthesis_V_(from_Ins(1,3,4)P3)	PWY-6554|1D-<i>myo</i>-inositol_hexakisphosphate_biosynthesis_V_(from_Ins(1,3,4)P3)	0.0000
PWY-6554|1D-<i>myo</i>-inositol_hexakisphosphate_biosynthesis_V_(from_Ins(1,3,4)P3)	PWY-4661|1D-<i>myo</i>-inositol_hexakisphosphate_biosynthesis_III_(<i>Spirodela_polyrrhiza</i>)	0.0500
PWY-6554|1D-<i>myo</i>-inositol_hexakisphosphate_biosynthesis_V_(from_Ins(1,3,4)P3)	PWY-4541|lipid-dependent_phytate_biosynthesis_I_(via_Ins(1,4,5)P<sub>3</sub>)	0.0000
PWY-6554|1D-<i>myo</i>-inositol_hexakisphosphate_biosynthesis_V_(from_Ins(1,3,4)P3)	PWY-4562|lipid-dependent_phytate_biosynthesis_II_(via_Ins(1,3,4)P<sub>3</sub>)	0.0000
PWY-6554|1D-<i>myo</i>-inositol_hexakisphosphate_biosynthesis_V_(from_Ins(1,3,4)P3)	PWY-6361|1D-<i>myo</i>-inositol_hexakisphosphate_biosynthesis_I_(from_Ins(1,4,5)P3)	0.0000
PWY-5414|palustric_acid_biosynthesis	PWY-5414|palustric_acid_biosynthesis	0.0000
PWY-5414|palustric_acid_biosynthesis	PWY18C3-7|cembratrienediol_biosynthesis	0.2174
PWY-5414|palustric_acid_biosynthesis	PWY-5813|bornyl_diphosphate_biosynthesis	0.2381
PWY-5414|palustric_acid_biosynthesis	PWY-5120|geranylgeranyl_diphosphate_biosynthesis	0.0526
PWY-5414|palustric_acid_biosynthesis	PWY18C3-18|labdenediol_and_sclareol_biosynthesis	0.2381
PWY-5414|palustric_acid_biosynthesis	PWYQT-4449|polyisoprenoid_biosynthesis	0.1905
PWY-5414|palustric_acid_biosynthesis	PWY18C3-13|<i>cis</i>-abienol_biosynthesis	0.1429
PWY-5414|palustric_acid_biosynthesis	PWY-6645|labdane-type_diterpenes_biosynthesis	0.1429
PWY-5414|palustric_acid_biosynthesis	PWY-5122|geranyl_diphosphate_biosynthesis	0.2500
PWY-5414|palustric_acid_biosynthesis	PWY-7943|lycopadiene_biosynthesis	0.0526
PWY-5414|palustric_acid_biosynthesis	PWY-6913|methylbutenol_biosynthesis	0.1667
PWY-5414|palustric_acid_biosynthesis	PWY-7994|dolabralexins_biosynthesis	0.0000
PWY-5414|palustric_acid_biosynthesis	PWY-6691|plaunotol_biosynthesis	0.2500
PWY-5414|palustric_acid_biosynthesis	PWY-5063|phytyl_diphosphate_biosynthesis	0.0000
PWY-5414|palustric_acid_biosynthesis	PWY-5815|rubber_biosynthesis	0.1053
PWY-5123|<i>trans,_trans</i>-farnesyl_diphosphate_biosynthesis	PWY-6271|eudesmol_biosynthesis	0.2000
PWY-5123|<i>trans,_trans</i>-farnesyl_diphosphate_biosynthesis	PWY-6990|(+)-camphor_biosynthesis	0.2273
PWY-5123|<i>trans,_trans</i>-farnesyl_diphosphate_biosynthesis	PWY-5123|<i>trans,_trans</i>-farnesyl_diphosphate_biosynthesis	0.0000
PWY-5123|<i>trans,_trans</i>-farnesyl_diphosphate_biosynthesis	PWY-7709|(3<i>R</i>)-linalool_biosynthesis	0.1500
PWY-5123|<i>trans,_trans</i>-farnesyl_diphosphate_biosynthesis	PWY-7182|linalool_biosynthesis_I	0.1500
PWY-5123|<i>trans,_trans</i>-farnesyl_diphosphate_biosynthesis	PWY-5813|bornyl_diphosphate_biosynthesis	0.1500
PWY-5123|<i>trans,_trans</i>-farnesyl_diphosphate_biosynthesis	PWY-5120|geranylgeranyl_diphosphate_biosynthesis	0.2381
PWY-5123|<i>trans,_trans</i>-farnesyl_diphosphate_biosynthesis	PWYQT-4449|polyisoprenoid_biosynthesis	0.1000
PWY-5123|<i>trans,_trans</i>-farnesyl_diphosphate_biosynthesis	PWY-6859|<i>all-trans</i>-farnesol_biosynthesis	0.1818
PWY-5123|<i>trans,_trans</i>-farnesyl_diphosphate_biosynthesis	PWY-6258|patchoulol_biosynthesis	0.2381
PWY-5123|<i>trans,_trans</i>-farnesyl_diphosphate_biosynthesis	PWY-5122|geranyl_diphosphate_biosynthesis	0.0556
PWY-5123|<i>trans,_trans</i>-farnesyl_diphosphate_biosynthesis	PWY-6913|methylbutenol_biosynthesis	0.1667
PWY-5123|<i>trans,_trans</i>-farnesyl_diphosphate_biosynthesis	PWY-7141|(3<i>S</i>)-linalool_biosynthesis	0.1500
PWY-5123|<i>trans,_trans</i>-farnesyl_diphosphate_biosynthesis	PWY-5815|rubber_biosynthesis	0.2000
PWY-7430|indole_degradation_to_anthranil_and_anthranilate	PWY-7430|indole_degradation_to_anthranil_and_anthranilate	0.0000
PWY-7075|phenylethyl_acetate_biosynthesis	PWY-7075|phenylethyl_acetate_biosynthesis	0.0000
PWY-6406|salicylate_biosynthesis_I	PWY-6406|salicylate_biosynthesis_I	0.0000
PWY-6406|salicylate_biosynthesis_I	PWY-6762|salicylate_glucosides_biosynthesis_IV	0.2258
PWY-6406|salicylate_biosynthesis_I	PWY-6624|salicylate_glucosides_biosynthesis_III	0.2258
PWY-6406|salicylate_biosynthesis_I	PWY-6623|salicylate_glucosides_biosynthesis_II	0.2500
PWY-2761|(-)-glycinol_biosynthesis	PWY-2761|(-)-glycinol_biosynthesis	0.0000
PWY-2761|(-)-glycinol_biosynthesis	PWY-6332|coumestrol_biosynthesis	0.2340
PWY18C3-7|cembratrienediol_biosynthesis	PWY-5414|palustric_acid_biosynthesis	0.2174
PWY18C3-7|cembratrienediol_biosynthesis	PWY18C3-7|cembratrienediol_biosynthesis	0.0000
PWY18C3-7|cembratrienediol_biosynthesis	PWY-5120|geranylgeranyl_diphosphate_biosynthesis	0.2500
PWY18C3-7|cembratrienediol_biosynthesis	PWY18C3-18|labdenediol_and_sclareol_biosynthesis	0.1739
PWY18C3-7|cembratrienediol_biosynthesis	PWY18C3-13|<i>cis</i>-abienol_biosynthesis	0.0870
PWY18C3-7|cembratrienediol_biosynthesis	PWY-6645|labdane-type_diterpenes_biosynthesis	0.0870
PWY18C3-7|cembratrienediol_biosynthesis	PWY-6258|patchoulol_biosynthesis	0.2500
PWY18C3-7|cembratrienediol_biosynthesis	PWY-7943|lycopadiene_biosynthesis	0.2500
PWY18C3-7|cembratrienediol_biosynthesis	PWY-7994|dolabralexins_biosynthesis	0.2174
PWY18C3-7|cembratrienediol_biosynthesis	PWY-5063|phytyl_diphosphate_biosynthesis	0.2174
PWY4FS-7|phosphatidylglycerol_biosynthesis_I_(plastidic)	PWY4FS-7|phosphatidylglycerol_biosynthesis_I_(plastidic)	0.0000
PWY4FS-7|phosphatidylglycerol_biosynthesis_I_(plastidic)	PWYIO2-7|triacylglycerol_biosynthesis_(Chlamydomonas)	0.0000
PWY4FS-7|phosphatidylglycerol_biosynthesis_I_(plastidic)	PWY4FS-8|phosphatidylglycerol_biosynthesis_II_(non-plastidic)	0.0000
PWY4FS-7|phosphatidylglycerol_biosynthesis_I_(plastidic)	TRIGLSYN-PWY|diacylglycerol_and_triacylglycerol_biosynthesis	0.0000
PWYIO2-7|triacylglycerol_biosynthesis_(Chlamydomonas)	PWY4FS-7|phosphatidylglycerol_biosynthesis_I_(plastidic)	0.0000
PWYIO2-7|triacylglycerol_biosynthesis_(Chlamydomonas)	PWYIO2-7|triacylglycerol_biosynthesis_(Chlamydomonas)	0.0000
PWYIO2-7|triacylglycerol_biosynthesis_(Chlamydomonas)	PWY4FS-8|phosphatidylglycerol_biosynthesis_II_(non-plastidic)	0.0000
PWYIO2-7|triacylglycerol_biosynthesis_(Chlamydomonas)	TRIGLSYN-PWY|diacylglycerol_and_triacylglycerol_biosynthesis	0.0000
ILEUDEG-PWY|L-isoleucine_degradation_I	PWY-5707|propanethial_<i>S</i>-oxide_biosynthesis	0.1739
ILEUDEG-PWY|L-isoleucine_degradation_I	ILEUDEG-PWY|L-isoleucine_degradation_I	0.0000
ILEUDEG-PWY|L-isoleucine_degradation_I	PWY-6453|stigma_estolide_biosynthesis	0.2262
ILEUDEG-PWY|L-isoleucine_degradation_I	PWY-5361|(5<i>Z</i>)-icosenoate_biosynthesis	0.2169
ILEUDEG-PWY|L-isoleucine_degradation_I	PWY-5690|TCA_cycle_II_(plants_and_fungi)	0.1935
ILEUDEG-PWY|L-isoleucine_degradation_I	PWY-5368|dimorphecolate_biosynthesis	0.2169
ILEUDEG-PWY|L-isoleucine_degradation_I	PWY-7854|crotonyl-CoA/ethylmalonyl-CoA/hydroxybutyryl-CoA_cycle_(engineered)	0.2396
ILEUDEG-PWY|L-isoleucine_degradation_I	PYRUVDEHYD-PWY|pyruvate_decarboxylation_to_acetyl_CoA	0.1220
ILEUDEG-PWY|L-isoleucine_degradation_I	P23-PWY|reductive_TCA_cycle_I	0.1935
ILEUDEG-PWY|L-isoleucine_degradation_I	PWY-5147|oleate_biosynthesis_I_(plants)	0.1860
ILEUDEG-PWY|L-isoleucine_degradation_I	PWY-4381|fatty_acid_biosynthesis_initiation_I	0.1463
ILEUDEG-PWY|L-isoleucine_degradation_I	LYSINE-DEG2-PWY|lysine_degradation_II	0.1771
ILEUDEG-PWY|L-isoleucine_degradation_I	PWY-5989|stearate_biosynthesis_II_(bacteria_and_plants)	0.1765
ILEUDEG-PWY|L-isoleucine_degradation_I	PWY-5353|arachidonate_biosynthesis_I_(6-desaturase,_lower_eukaryotes)	0.2093
ILEUDEG-PWY|L-isoleucine_degradation_I	PWY66-162|ethanol_degradation_IV	0.2118
ILEUDEG-PWY|L-isoleucine_degradation_I	ETOH-ACETYLCOA-ANA-PWY|ethanol_degradation_I	0.2353
ILEUDEG-PWY|L-isoleucine_degradation_I	PWYQT-1|lysine_degradation_III	0.1979
ILEUDEG-PWY|L-isoleucine_degradation_I	GLYOXYLATE-BYPASS|glyoxylate_cycle	0.1868
ILEUDEG-PWY|L-isoleucine_degradation_I	PWY-12|pentaketide_chromone_biosynthesis	0.2391
ILEUDEG-PWY|L-isoleucine_degradation_I	PWY-7036|very_long_chain_fatty_acid_biosynthesis_II	0.2360
ILEUDEG-PWY|L-isoleucine_degradation_I	PWY-5535|acetate_and_ATP_formation_from_acetyl-CoA_II	0.1829
ILEUDEG-PWY|L-isoleucine_degradation_I	PWY-6465|&omega;-hydroxylation_of_caprate_and_laurate	0.2135
ILEUDEG-PWY|L-isoleucine_degradation_I	PWY-7053|docosahexaenoate_biosynthesis_I_(lower_eukaryotes)	0.2273
ILEUDEG-PWY|L-isoleucine_degradation_I	PWY-6799|fatty_acid_biosynthesis_(plant_mitochondria)	0.1566
ILEUDEG-PWY|L-isoleucine_degradation_I	PWY-5995|linoleate_biosynthesis_I_(plants)	0.2169
ILEUDEG-PWY|L-isoleucine_degradation_I	PWY-6917|vernolate_biosynthesis_III	0.2391
ILEUDEG-PWY|L-isoleucine_degradation_I	PWY0-1312|acetate_and_ATP_formation_from_acetyl-CoA_I	0.1882
ILEUDEG-PWY|L-isoleucine_degradation_I	PWY-6733|sporopollenin_precursors_biosynthesis	0.2391
ILEUDEG-PWY|L-isoleucine_degradation_I	PWY-7105|olivetol_biosynthesis	0.2527
ILEUDEG-PWY|L-isoleucine_degradation_I	PWY-7985|oxalate_degradation_VI	0.1566
ILEUDEG-PWY|L-isoleucine_degradation_I	PWY-7857|adlupulone_and_adhumulone_biosynthesis	0.1341
ILEUDEG-PWY|L-isoleucine_degradation_I	PWY-3941|&beta;-alanine_biosynthesis_II	0.1910
ILEUDEG-PWY|L-isoleucine_degradation_I	PWY-6801|volatile_esters_biosynthesis_(during_fruit_ripening)	0.2527
ILEUDEG-PWY|L-isoleucine_degradation_I	PWY-6958|icosapentaenoate_biosynthesis_I_(lower_eukaryotes)	0.2093
ILEUDEG-PWY|L-isoleucine_degradation_I	PWYQT-4481|TCA_cycle_variation_V_(plant)	0.1935
ILEUDEG-PWY|L-isoleucine_degradation_I	PWY-5480|pyruvate_fermentation_to_ethanol_I	0.1529
ILEUDEG-PWY|L-isoleucine_degradation_I	PWY-5132|lupulone_and_humulone_biosynthesis	0.2525
ILEUDEG-PWY|L-isoleucine_degradation_I	PWY-6312|barbaloin_biosynthesis	0.2022
ILEUDEG-PWY|L-isoleucine_degradation_I	PWY-6457|cinnamoyl-CoA_biosynthesis	0.2234
ILEUDEG-PWY|L-isoleucine_degradation_I	PWY-7064|3-amino-3-phenylpropanoyl-CoA_biosynthesis	0.2135
ILEUDEG-PWY|L-isoleucine_degradation_I	PWY-5600|pyruvate_fermentation_to_acetate_VII	0.1220
ILEUDEG-PWY|L-isoleucine_degradation_I	PWY-5971|palmitate_biosynthesis_II_(bacteria_and_plants)	0.1954
ILEUDEG-PWY|L-isoleucine_degradation_I	PWY-5810|usnate_biosynthesis	0.2111
ILEUDEG-PWY|L-isoleucine_degradation_I	PWY-6433|hydroxylated_fatty_acid_biosynthesis_(plants)	0.2093
ILEUDEG-PWY|L-isoleucine_degradation_I	PWY-7391|isoprene_biosynthesis_II_(engineered)	0.2143
ILEUDEG-PWY|L-isoleucine_degradation_I	PWY66-21|ethanol_degradation_II	0.2118
ILEUDEG-PWY|L-isoleucine_degradation_I	PWY-5706|alliin_metabolism	0.1915
ILEUDEG-PWY|L-isoleucine_degradation_I	PWY-6310|aloesone_biosynthesis_II	0.2111
ILEUDEG-PWY|L-isoleucine_degradation_I	PWY-5129|sphingolipid_biosynthesis_(plants)	0.2366
ILEUDEG-PWY|L-isoleucine_degradation_I	PWY-922|mevalonate_pathway_I	0.1538
ILEUDEG-PWY|L-isoleucine_degradation_I	PWY-7619|juniperonate_biosynthesis	0.1977
ILEUDEG-PWY|L-isoleucine_degradation_I	LEU-DEG2-PWY|L-leucine_degradation_I	0.0357
ILEUDEG-PWY|L-isoleucine_degradation_I	PWY-6598|sciadonate_biosynthesis	0.2093
ILEUDEG-PWY|L-isoleucine_degradation_I	VALDEG-PWY|L-valine_degradation_I	0.1011
ILEUDEG-PWY|L-isoleucine_degradation_I	PWY-5172|acetyl-CoA_biosynthesis_III_(from_citrate)	0.1905
ILEUDEG-PWY|L-isoleucine_degradation_I	PWY4LZ-257|superpathway_of_fermentation_(<i>Chlamydomonas_reinhardtii</i>)	0.1818
ILEUDEG-PWY|L-isoleucine_degradation_I	PWY-5485|pyruvate_fermentation_to_acetate_IV	0.1529
PWY-6544|superpathway_of_C28_brassinosteroid_biosynthesis	PWY-6544|superpathway_of_C28_brassinosteroid_biosynthesis	0.0000
PWY-7709|(3<i>R</i>)-linalool_biosynthesis	PWY-6271|eudesmol_biosynthesis	0.1500
PWY-7709|(3<i>R</i>)-linalool_biosynthesis	PWY-5123|<i>trans,_trans</i>-farnesyl_diphosphate_biosynthesis	0.1500
PWY-7709|(3<i>R</i>)-linalool_biosynthesis	PWY-7709|(3<i>R</i>)-linalool_biosynthesis	0.0000
PWY-7709|(3<i>R</i>)-linalool_biosynthesis	PWY-7182|linalool_biosynthesis_I	0.0000
PWY-7709|(3<i>R</i>)-linalool_biosynthesis	PWY-6991|(-)-camphor_biosynthesis	0.2500
PWY-7709|(3<i>R</i>)-linalool_biosynthesis	PWY-5813|bornyl_diphosphate_biosynthesis	0.1905
PWY-7709|(3<i>R</i>)-linalool_biosynthesis	PWY18C3-18|labdenediol_and_sclareol_biosynthesis	0.1905
PWY-7709|(3<i>R</i>)-linalool_biosynthesis	PWYQT-4449|polyisoprenoid_biosynthesis	0.2273
PWY-7709|(3<i>R</i>)-linalool_biosynthesis	PWY-6859|<i>all-trans</i>-farnesol_biosynthesis	0.2174
PWY-7709|(3<i>R</i>)-linalool_biosynthesis	PWY-6258|patchoulol_biosynthesis	0.1905
PWY-7709|(3<i>R</i>)-linalool_biosynthesis	PWY-5122|geranyl_diphosphate_biosynthesis	0.1053
PWY-7709|(3<i>R</i>)-linalool_biosynthesis	PWY-6913|methylbutenol_biosynthesis	0.2105
PWY-7709|(3<i>R</i>)-linalool_biosynthesis	PWY-7141|(3<i>S</i>)-linalool_biosynthesis	0.0000
PWY-5312|superpathway_of_anthocyanin_biosynthesis_(from_pelargonidin_3-O-glucoside)	PWY-7260|delphinidin_diglucoside_biosynthesis_(acyl-glucose_dependent)	0.1915
PWY-5312|superpathway_of_anthocyanin_biosynthesis_(from_pelargonidin_3-O-glucoside)	PWY-5312|superpathway_of_anthocyanin_biosynthesis_(from_pelargonidin_3-O-glucoside)	0.0000
PWY-5312|superpathway_of_anthocyanin_biosynthesis_(from_pelargonidin_3-O-glucoside)	PWY-7143|kaempferol_gentiobioside_biosynthesis	0.2391
PWY-5312|superpathway_of_anthocyanin_biosynthesis_(from_pelargonidin_3-O-glucoside)	PWY-5310|superpathway_of_anthocyanin_biosynthesis_(from_delphinidin_3-<i>O</i>-glucoside)	0.0732
PWY-5312|superpathway_of_anthocyanin_biosynthesis_(from_pelargonidin_3-O-glucoside)	PWY-7262|rose_anthocyanin_biosynthesis_II_(via_cyanidin_3-<i>O</i>-&beta;-<i>D</i>-glucoside)	0.1739
PWY-5312|superpathway_of_anthocyanin_biosynthesis_(from_pelargonidin_3-O-glucoside)	PWY-5153|anthocyanin_biosynthesis_(delphinidin_3-O-glucoside)	0.2083
PWY-5312|superpathway_of_anthocyanin_biosynthesis_(from_pelargonidin_3-O-glucoside)	PWY-5313|superpathway_of_anthocyanin_biosynthesis_(from_cyanidin_and_cyanidin_3-<i>O</i>-glucoside)	0.1739
PWY-5312|superpathway_of_anthocyanin_biosynthesis_(from_pelargonidin_3-O-glucoside)	PWY-7678|anthocyanidin_sambubioside_biosynthesis	0.2083
PWY-5312|superpathway_of_anthocyanin_biosynthesis_(from_pelargonidin_3-O-glucoside)	PWY-7191|kaempferol_diglycoside_biosynthesis_(pollen-specific)	0.2553
PWY-5312|superpathway_of_anthocyanin_biosynthesis_(from_pelargonidin_3-O-glucoside)	PWY-5320|kaempferol_glycoside_biosynthesis_(Arabidopsis)	0.2553
PWY-5312|superpathway_of_anthocyanin_biosynthesis_(from_pelargonidin_3-O-glucoside)	PWY-7261|anthocyanidin_3-malylglucoside_biosynthesis_(acyl-glucose_dependent)	0.1915
PWY-5312|superpathway_of_anthocyanin_biosynthesis_(from_pelargonidin_3-O-glucoside)	PWY-5286|anthocyanidin_sophoroside_metabolism	0.1915
PWY-5312|superpathway_of_anthocyanin_biosynthesis_(from_pelargonidin_3-O-glucoside)	PWY-7464|cyanidin_3,7-diglucoside_polyacylation_biosynthesis	0.2391
PWY-5312|superpathway_of_anthocyanin_biosynthesis_(from_pelargonidin_3-O-glucoside)	PWY-7259|pelargonidin_diglucoside_biosynthesis_(acyl-glucose_dependent)	0.0000
PWY-5312|superpathway_of_anthocyanin_biosynthesis_(from_pelargonidin_3-O-glucoside)	PWY-5284|shisonin_biosynthesis	0.1739
PWY-5312|superpathway_of_anthocyanin_biosynthesis_(from_pelargonidin_3-O-glucoside)	PWY-7267|anthocyanin_biosynthesis_(pelargonidin_3-<i>O</i>-glucoside)	0.1163
PWY-5312|superpathway_of_anthocyanin_biosynthesis_(from_pelargonidin_3-O-glucoside)	PWY-5307|gentiodelphin_biosynthesis	0.2245
PWY-5312|superpathway_of_anthocyanin_biosynthesis_(from_pelargonidin_3-O-glucoside)	PWY-7256|cyanidin_diglucoside_biosynthesis_(acyl-glucose_dependent)	0.1915
PWY-5312|superpathway_of_anthocyanin_biosynthesis_(from_pelargonidin_3-O-glucoside)	PWY-5139|pelargonidin_conjugates_biosynthesis	0.2400
PWY-5312|superpathway_of_anthocyanin_biosynthesis_(from_pelargonidin_3-O-glucoside)	PWY-7280|ternatin_C3_biosynthesis	0.2449
PWY-5312|superpathway_of_anthocyanin_biosynthesis_(from_pelargonidin_3-O-glucoside)	PWY-7458|violdelphin_biosynthesis	0.0732
PWY-5312|superpathway_of_anthocyanin_biosynthesis_(from_pelargonidin_3-O-glucoside)	PWY-5160|rose_anthocyanin_biosynthesis_I_(via_cyanidin_5-<i>O</i>-&beta;-<i>D</i>-glucoside)	0.1957
PWY-7199|pyrimidine_deoxyribonucleosides_salvage	PWY-7199|pyrimidine_deoxyribonucleosides_salvage	0.0000
PWY-6448|hordatine_biosynthesis	PWY-5393|raspberry_ketone_biosynthesis	0.0952
PWY-6448|hordatine_biosynthesis	PWY-6320|phaselate_biosynthesis	0.2277
PWY-6448|hordatine_biosynthesis	PWY-6448|hordatine_biosynthesis	0.0000
PWY-6448|hordatine_biosynthesis	PWY-6453|stigma_estolide_biosynthesis	0.2471
PWY-6448|hordatine_biosynthesis	PWY-5361|(5<i>Z</i>)-icosenoate_biosynthesis	0.2381
PWY-6448|hordatine_biosynthesis	PWY-5368|dimorphecolate_biosynthesis	0.2381
PWY-6448|hordatine_biosynthesis	PWY-5353|arachidonate_biosynthesis_I_(6-desaturase,_lower_eukaryotes)	0.2500
PWY-6448|hordatine_biosynthesis	PWY-5710|capsaicin_biosynthesis	0.1895
PWY-6448|hordatine_biosynthesis	PWY-6295|olivetol_biosynthesis	0.2069
PWY-6448|hordatine_biosynthesis	ETOH-ACETYLCOA-ANA-PWY|ethanol_degradation_I	0.2558
PWY-6448|hordatine_biosynthesis	PWY-6438|phenylphenalenone_biosynthesis	0.1034
PWY-6448|hordatine_biosynthesis	PWY-6435|4-hydroxybenzoate_biosynthesis_III_(plants)	0.1828
PWY-6448|hordatine_biosynthesis	PWY-5349|esculetin_biosynthesis	0.2391
PWY-6448|hordatine_biosynthesis	PWY-5752|piperine_biosynthesis	0.2198
PWY-6448|hordatine_biosynthesis	PWY-6027|capsiconiate_biosynthesis	0.2553
PWY-6448|hordatine_biosynthesis	PWY-5535|acetate_and_ATP_formation_from_acetyl-CoA_II	0.2471
PWY-6448|hordatine_biosynthesis	PWY-6432|curcuminoid_biosynthesis	0.2041
PWY-6448|hordatine_biosynthesis	PWY-5995|linoleate_biosynthesis_I_(plants)	0.2381
PWY-6448|hordatine_biosynthesis	PWY-4801|aloesone_biosynthesis_I	0.2472
PWY-6448|hordatine_biosynthesis	PWY-6040|chlorogenic_acid_biosynthesis_II	0.2400
PWY-6448|hordatine_biosynthesis	PWY-6316|aromatic_polyketides_biosynthesis	0.2000
PWY-6448|hordatine_biosynthesis	PWY-7105|olivetol_biosynthesis	0.2333
PWY-6448|hordatine_biosynthesis	PWY-6792|scopoletin_biosynthesis	0.2222
PWY-6448|hordatine_biosynthesis	PWY-6458|benzoyl-CoA_biosynthesis	0.2000
PWY-6448|hordatine_biosynthesis	PWY-6920|6-gingerol_analog_biosynthesis_(engineered)	0.2400
PWY-6448|hordatine_biosynthesis	PWY-6958|icosapentaenoate_biosynthesis_I_(lower_eukaryotes)	0.2500
PWY-6448|hordatine_biosynthesis	PWY-6442|spermidine_hydroxycinnamic_acid_conjugates_biosynthesis	0.1875
PWY-6448|hordatine_biosynthesis	PWY-6457|cinnamoyl-CoA_biosynthesis	0.2234
PWY-6448|hordatine_biosynthesis	PWY-7064|3-amino-3-phenylpropanoyl-CoA_biosynthesis	0.2527
PWY-6448|hordatine_biosynthesis	PWY-7632|hinokiresinol_biosynthesis	0.0952
PWY-6448|hordatine_biosynthesis	PWY-6433|hydroxylated_fatty_acid_biosynthesis_(plants)	0.2500
PWY-6448|hordatine_biosynthesis	PWY-84|resveratrol_biosynthesis	0.1556
PWY-6448|hordatine_biosynthesis	PWY-6982|umbelliferone_biosynthesis	0.2000
PWY-6448|hordatine_biosynthesis	PWY-6446|benzoate_biosynthesis_III_(CoA-dependent,_non-&beta;-oxidative)	0.2258
PWY-6448|hordatine_biosynthesis	PWY-5045|pinosylvin_metabolism	0.2128
PWY-6448|hordatine_biosynthesis	PWY-7619|juniperonate_biosynthesis	0.2386
PWY-6448|hordatine_biosynthesis	PWY-6598|sciadonate_biosynthesis	0.2500
PWY-6836|santalene_biosynthesis_II	PWY-6669|&delta;-guaiene_biosynthesis	0.1481
PWY-6836|santalene_biosynthesis_II	PWY-6888|zealexin_biosynthesis	0.1154
PWY-6836|santalene_biosynthesis_II	PWY-6836|santalene_biosynthesis_II	0.0000
PWY-6836|santalene_biosynthesis_II	PWY-6128|cis-calamenene_related_sesquiterpenoids_biosynthesis	0.1154
PWY-6836|santalene_biosynthesis_II	PWY-6254|santalene_biosynthesis_I	0.1154
PWY-6836|santalene_biosynthesis_II	PWY-6243|bergamotene_biosynthesis_I	0.0385
PWY-6836|santalene_biosynthesis_II	PWY-5828|lacinilene_C_biosynthesis	0.1154
PWY-6836|santalene_biosynthesis_II	PWY-2921|capsidiol_biosynthesis	0.2069
PWY-6836|santalene_biosynthesis_II	PWY-6451|3-carene_biosynthesis	0.1111
PWY-6836|santalene_biosynthesis_II	PWY-7102|bisabolene_biosynthesis_(engineered)	0.1111
PWY-6836|santalene_biosynthesis_II	PWY-6294|selinene_biosynthesis	0.1154
PWY-6836|santalene_biosynthesis_II	PWY-5733|germacrene_biosynthesis	0.1852
PWY-6836|santalene_biosynthesis_II	PWY-6449|fenchone_biosynthesis	0.2000
PWY-6836|santalene_biosynthesis_II	PWY-6290|&beta;-cubebene_biosynthesis	0.1154
PWY-6836|santalene_biosynthesis_II	PWY-6275|&beta;-caryophyllene_biosynthesis	0.1481
PWY-6836|santalene_biosynthesis_II	PWY-6105|botryococcenes_and_methylated_squalene_biosynthesis	0.2500
PWY-6836|santalene_biosynthesis_II	PWY-5425|oleoresin_sesquiterpene_volatiles_biosynthesis	0.0769
PWY-6836|santalene_biosynthesis_II	PWY-6445|fenchol_biosynthesis_II	0.2188
PWY-6836|santalene_biosynthesis_II	PWY-6291|valencene_and_7-epi-&alpha;-selinene_biosynthesis	0.1154
PWY-6836|santalene_biosynthesis_II	PWY-6244|bergamotene_biosynthesis_II	0.0385
PWY-6836|santalene_biosynthesis_II	PWY-6257|curcumene_biosynthesis	0.1538
PWY-6836|santalene_biosynthesis_II	PWY-6447|trichome_monoterpenes_biosynthesis	0.1667
PWY-6836|santalene_biosynthesis_II	PWY-6437|fenchol_biosynthesis_I	0.2000
PWY-6836|santalene_biosynthesis_II	PWY-5423|oleoresin_monoterpene_volatiles_biosynthesis	0.2188
PWY-6836|santalene_biosynthesis_II	PWY-5725|farnesene_biosynthesis	0.2500
PPGPPMET-PWY|ppGpp_biosynthesis	PWY4FS-13|extended_VTC2_cycle	0.1207
PPGPPMET-PWY|ppGpp_biosynthesis	PWY-6|GDP-L-fucose_biosynthesis_II_(from_L-fucose)	0.1228
PPGPPMET-PWY|ppGpp_biosynthesis	PWY-6135|copper_transport_I	0.1964
PPGPPMET-PWY|ppGpp_biosynthesis	PPGPPMET-PWY|ppGpp_biosynthesis	0.0000
PPGPPMET-PWY|ppGpp_biosynthesis	PWY-6607|guanosine_nucleotides_degradation_I	0.2419
PPGPPMET-PWY|ppGpp_biosynthesis	PWY-5340|sulfate_activation_for_sulfonation	0.2281
PPGPPMET-PWY|ppGpp_biosynthesis	PWY-6606|guanosine_nucleotides_degradation_II	0.2419
PPGPPMET-PWY|ppGpp_biosynthesis	PWY-5115|GDP-L-galactose_biosynthesis	0.1228
PPGPPMET-PWY|ppGpp_biosynthesis	PWY-6596|adenosine_nucleotides_degradation_I	0.2540
PPGPPMET-PWY|ppGpp_biosynthesis	PWY4FS-12|VTC2_cycle	0.1207
PPGPPMET-PWY|ppGpp_biosynthesis	PWY-6147|6-hydroxymethyl-dihydropterin_diphosphate_biosynthesis_I	0.1905
PPGPPMET-PWY|ppGpp_biosynthesis	PWY-5659|GDP-mannose_biosynthesis	0.1803
PPGPPMET-PWY|ppGpp_biosynthesis	PWY-7221|guanosine_ribonucleotides_<i>de_novo</i>_biosynthesis	0.1356
PPGPPMET-PWY|ppGpp_biosynthesis	PWY-6502|oxidized_GTP_and_dGTP_detoxification	0.2131
PPGPPMET-PWY|ppGpp_biosynthesis	PWY-5661|GDP-glucose_biosynthesis	0.1379
PPGPPMET-PWY|ppGpp_biosynthesis	PWY-6618|guanine_and_guanosine_salvage_III	0.1754
PPGPPMET-PWY|ppGpp_biosynthesis	PWY-6599|guanine_and_guanosine_salvage_II	0.1754
PPGPPMET-PWY|ppGpp_biosynthesis	PWY-7226|guanosine_deoxyribonucleotides_<i>de_novo</i>_biosynthesis_I	0.1525
PPGPPMET-PWY|ppGpp_biosynthesis	PWY-66|GDP-L-fucose_biosynthesis_I_(from_GDP-D-mannose)	0.1667
PWY-5397|crocetin_biosynthesis	PWY-5397|crocetin_biosynthesis	0.0000
PWY-6607|guanosine_nucleotides_degradation_I	PWY4FS-13|extended_VTC2_cycle	0.2258
PWY-6607|guanosine_nucleotides_degradation_I	PWY-6|GDP-L-fucose_biosynthesis_II_(from_L-fucose)	0.2295
PWY-6607|guanosine_nucleotides_degradation_I	PPGPPMET-PWY|ppGpp_biosynthesis	0.2419
PWY-6607|guanosine_nucleotides_degradation_I	PWY-6607|guanosine_nucleotides_degradation_I	0.0000
PWY-6607|guanosine_nucleotides_degradation_I	PWY-6605|adenine_and_adenosine_salvage_II	0.2281
PWY-6607|guanosine_nucleotides_degradation_I	PWY-6606|guanosine_nucleotides_degradation_II	0.0000
PWY-6607|guanosine_nucleotides_degradation_I	PWY-5115|GDP-L-galactose_biosynthesis	0.2000
PWY-6607|guanosine_nucleotides_degradation_I	PWY-6596|adenosine_nucleotides_degradation_I	0.0526
PWY-6607|guanosine_nucleotides_degradation_I	PWY4FS-12|VTC2_cycle	0.2258
PWY-6607|guanosine_nucleotides_degradation_I	PWY-6147|6-hydroxymethyl-dihydropterin_diphosphate_biosynthesis_I	0.2576
PWY-6607|guanosine_nucleotides_degradation_I	PWY-5659|GDP-mannose_biosynthesis	0.2500
PWY-6607|guanosine_nucleotides_degradation_I	PWY-7221|guanosine_ribonucleotides_<i>de_novo</i>_biosynthesis	0.1186
PWY-6607|guanosine_nucleotides_degradation_I	PWY-6502|oxidized_GTP_and_dGTP_detoxification	0.1967
PWY-6607|guanosine_nucleotides_degradation_I	PWY-5661|GDP-glucose_biosynthesis	0.2131
PWY-6607|guanosine_nucleotides_degradation_I	PWY-5695|inosine_5'-phosphate_degradation	0.0909
PWY-6607|guanosine_nucleotides_degradation_I	PWY-6619|adenine_and_adenosine_salvage_VI	0.2281
PWY-6607|guanosine_nucleotides_degradation_I	PWY-6618|guanine_and_guanosine_salvage_III	0.0909
PWY-6607|guanosine_nucleotides_degradation_I	PWY-6599|guanine_and_guanosine_salvage_II	0.0909
PWY-6607|guanosine_nucleotides_degradation_I	PWY-7226|guanosine_deoxyribonucleotides_<i>de_novo</i>_biosynthesis_I	0.2540
PWY-6607|guanosine_nucleotides_degradation_I	PWY-66|GDP-L-fucose_biosynthesis_I_(from_GDP-D-mannose)	0.2381
PWY-5133|colupulone_and_cohumulone_biosynthesis	PWY-5133|colupulone_and_cohumulone_biosynthesis	0.0000
PWY-5133|colupulone_and_cohumulone_biosynthesis	PWY-4381|fatty_acid_biosynthesis_initiation_I	0.2391
PWY-5133|colupulone_and_cohumulone_biosynthesis	PWY-6799|fatty_acid_biosynthesis_(plant_mitochondria)	0.2473
PWY-5133|colupulone_and_cohumulone_biosynthesis	PWY-7985|oxalate_degradation_VI	0.2473
PWY-5133|colupulone_and_cohumulone_biosynthesis	PWY-7857|adlupulone_and_adhumulone_biosynthesis	0.2473
PWY-5133|colupulone_and_cohumulone_biosynthesis	PWY-7064|3-amino-3-phenylpropanoyl-CoA_biosynthesis	0.2577
PWY-5133|colupulone_and_cohumulone_biosynthesis	PWY-5808|hyperforin_and_adhyperforin_biosynthesis	0.2018
PWY-6535|4-aminobutanoate_degradation_I	GLNSYN-PWY|L-glutamine_biosynthesis_I	0.2353
PWY-6535|4-aminobutanoate_degradation_I	PWY-6535|4-aminobutanoate_degradation_I	0.0000
PWY-6535|4-aminobutanoate_degradation_I	PWY-5921|glutaminyl-tRNA<sup>gln</sup>_biosynthesis_via_transamidation	0.2353
PWY-6535|4-aminobutanoate_degradation_I	ARGASEDEG-PWY|L-arginine_degradation_I_(arginase_pathway)	0.2000
PWY-6535|4-aminobutanoate_degradation_I	PWY-7061|glutamate-glutamine_shuttle	0.2353
PWY-6535|4-aminobutanoate_degradation_I	ASPARAGINE-BIOSYNTHESIS|L-asparagine_biosynthesis_I	0.2571
PWY-6535|4-aminobutanoate_degradation_I	PWY-4321|L-glutamate_degradation_IV	0.1622
PWY-6535|4-aminobutanoate_degradation_I	PWY-6473|4-aminobutanoate_degradation_IV	0.0000
PWY-6535|4-aminobutanoate_degradation_I	PWY-2161B-PMN|folate_polyglutamylation_II	0.2188
PWY-6535|4-aminobutanoate_degradation_I	PWY-6964|ammonia_assimilation_cycle_II	0.2353
PWY-6535|4-aminobutanoate_degradation_I	ASPARAGINE-DEG1-PWY|L-asparagine_degradation_I	0.2571
PWY-6535|4-aminobutanoate_degradation_I	PWY490-4|L-asparagine_biosynthesis_III_(tRNA-dependent)	0.2353
PWY-6535|4-aminobutanoate_degradation_I	PWY-2|putrescine_degradation_IV	0.2571
PWY-6535|4-aminobutanoate_degradation_I	PWY4LZ-283|Inorganic_Nitrogen_Assimilation	0.2353
PWY-5388|N-glucosylnicotinate_metabolism	PWY-5388|N-glucosylnicotinate_metabolism	0.0000
PWY-6332|coumestrol_biosynthesis	PWY-2761|(-)-glycinol_biosynthesis	0.2340
PWY-6332|coumestrol_biosynthesis	PWY-6332|coumestrol_biosynthesis	0.0000
PWY-5098|chlorophyll_<i>a</i>_degradation_I	PWY-5098|chlorophyll_<i>a</i>_degradation_I	0.0000
PWY-5098|chlorophyll_<i>a</i>_degradation_I	PWY-7164|chlorophyll_<i>a</i>_degradation_III	0.2456
PWY-5098|chlorophyll_<i>a</i>_degradation_I	PWY-6927|chlorophyll_<i>a</i>_degradation_II	0.0175
PWY-6631|tricetin_methylation	PWY-7161|polymethylated_quercetin_biosynthesis	0.2353
PWY-6631|tricetin_methylation	PWY-6631|tricetin_methylation	0.0000
PWY-6631|tricetin_methylation	PWY-5119|acacetin_biosynthesis	0.1860
PWY-6631|tricetin_methylation	PWY-6064|methylquercetin_biosynthesis	0.2041
PWY-6631|tricetin_methylation	PWY-7995|tricin_biosynthesis	0.1702
PWY-6631|tricetin_methylation	PWY-7160|polymethylated_myricetin_biosynthesis_(tomato)	0.1800
PWY-6631|tricetin_methylation	PWY-6232|chrysoeriol_biosynthesis	0.0976
PWY-6631|tricetin_methylation	PWY-7150|polymethylated_quercetin_glucoside_biosynthesis_I	0.2083
PWY-6631|tricetin_methylation	PWY-7163|polymethylated_kaempferol_biosynthesis	0.2444
PWY-6631|tricetin_methylation	PWY-7166|kaempferide_triglycoside_biosynthesis	0.2093
PWY-112|lupeol_biosynthesis	PWY-112|lupeol_biosynthesis	0.0000
PWY-112|lupeol_biosynthesis	PWY-5377|&alpha;-amyrin_biosynthesis	0.0625
PWY-112|lupeol_biosynthesis	PWY-8028|cycloartenol_biosynthesis	0.2000
PWY-112|lupeol_biosynthesis	PWY-6132|lanosterol_biosynthesis	0.2000
PWY-112|lupeol_biosynthesis	PWY-6115|avenacin_biosynthesis,_initial_reactions	0.2000
PWY-112|lupeol_biosynthesis	PWY-6008|baruol_biosynthesis	0.1176
PWY-112|lupeol_biosynthesis	PWY-5992|thalianol_and_derivatives_biosynthesis	0.0625
PWY-4201|volatile_cinnamoic_ester_biosynthesis	PWY-4201|volatile_cinnamoic_ester_biosynthesis	0.0000
PWY-5292|vindoline,_vindorosine_and_vinblastine_biosynthesis	PWY-5292|vindoline,_vindorosine_and_vinblastine_biosynthesis	0.0000
PWY-6730|methylhalides_biosynthesis_(plants)	BSUBPOLYAMSYN-PWY|spermidine_biosynthesis_I	0.1719
PWY-6730|methylhalides_biosynthesis_(plants)	PWY-6730|methylhalides_biosynthesis_(plants)	0.0000
PWY-6730|methylhalides_biosynthesis_(plants)	METHIONINE-DEG1-PWY|L-methionine_degradation_I_(to_L-homocysteine)	0.2090
PWY-6730|methylhalides_biosynthesis_(plants)	PWY-5041|<i>S</i>-adenosyl-L-methionine_cycle_II	0.2090
PWY-6730|methylhalides_biosynthesis_(plants)	ARGSPECAT-PWY|spermine_biosynthesis	0.1719
PWY-6730|methylhalides_biosynthesis_(plants)	PWY-7270|L-methionine_salvage_cycle_II_(plants)	0.2206
PWY-6730|methylhalides_biosynthesis_(plants)	SAM-PWY|S-adenosyl-L-methionine_biosynthesis	0.1846
PWY-6453|stigma_estolide_biosynthesis	PWY-5393|raspberry_ketone_biosynthesis	0.2099
PWY-6453|stigma_estolide_biosynthesis	ILEUDEG-PWY|L-isoleucine_degradation_I	0.2262
PWY-6453|stigma_estolide_biosynthesis	PWY-6448|hordatine_biosynthesis	0.2471
PWY-6453|stigma_estolide_biosynthesis	PWY-6453|stigma_estolide_biosynthesis	0.0000
PWY-6453|stigma_estolide_biosynthesis	PWY-4922|6-methoxymellein_biosynthesis	0.2442
PWY-6453|stigma_estolide_biosynthesis	PWY-5361|(5<i>Z</i>)-icosenoate_biosynthesis	0.0149
PWY-6453|stigma_estolide_biosynthesis	PWY-5368|dimorphecolate_biosynthesis	0.0149
PWY-6453|stigma_estolide_biosynthesis	PWY-7854|crotonyl-CoA/ethylmalonyl-CoA/hydroxybutyryl-CoA_cycle_(engineered)	0.2500
PWY-6453|stigma_estolide_biosynthesis	PYRUVDEHYD-PWY|pyruvate_decarboxylation_to_acetyl_CoA	0.1216
PWY-6453|stigma_estolide_biosynthesis	PWY-321|cutin_biosynthesis	0.2024
PWY-6453|stigma_estolide_biosynthesis	PWY-5147|oleate_biosynthesis_I_(plants)	0.1200
PWY-6453|stigma_estolide_biosynthesis	PWY-4381|fatty_acid_biosynthesis_initiation_I	0.0972
PWY-6453|stigma_estolide_biosynthesis	PWY-6763|salicortin_biosynthesis	0.2143
PWY-6453|stigma_estolide_biosynthesis	PWY-5989|stearate_biosynthesis_II_(bacteria_and_plants)	0.1081
PWY-6453|stigma_estolide_biosynthesis	PWY-5353|arachidonate_biosynthesis_I_(6-desaturase,_lower_eukaryotes)	0.0959
PWY-6453|stigma_estolide_biosynthesis	PWY66-162|ethanol_degradation_IV	0.0704
PWY-6453|stigma_estolide_biosynthesis	PWY-6295|olivetol_biosynthesis	0.1447
PWY-6453|stigma_estolide_biosynthesis	ETOH-ACETYLCOA-ANA-PWY|ethanol_degradation_I	0.0435
PWY-6453|stigma_estolide_biosynthesis	PWY-6438|phenylphenalenone_biosynthesis	0.2353
PWY-6453|stigma_estolide_biosynthesis	GLYOXYLATE-BYPASS|glyoxylate_cycle	0.2353
PWY-6453|stigma_estolide_biosynthesis	PWY-12|pentaketide_chromone_biosynthesis	0.2073
PWY-6453|stigma_estolide_biosynthesis	PWY-5752|piperine_biosynthesis	0.2289
PWY-6453|stigma_estolide_biosynthesis	PWY-7036|very_long_chain_fatty_acid_biosynthesis_II	0.1316
PWY-6453|stigma_estolide_biosynthesis	PWY-6027|capsiconiate_biosynthesis	0.2048
PWY-6453|stigma_estolide_biosynthesis	PWY-5535|acetate_and_ATP_formation_from_acetyl-CoA_II	0.0580
PWY-6453|stigma_estolide_biosynthesis	COA-PWY|coenzyme_A_biosynthesis_I_(prokaryotic)	0.2338
PWY-6453|stigma_estolide_biosynthesis	PWY-6465|&omega;-hydroxylation_of_caprate_and_laurate	0.1538
PWY-6453|stigma_estolide_biosynthesis	PWY-7053|docosahexaenoate_biosynthesis_I_(lower_eukaryotes)	0.1200
PWY-6453|stigma_estolide_biosynthesis	PWY-6799|fatty_acid_biosynthesis_(plant_mitochondria)	0.1096
PWY-6453|stigma_estolide_biosynthesis	PWY-5995|linoleate_biosynthesis_I_(plants)	0.0149
PWY-6453|stigma_estolide_biosynthesis	PWY-6314|plumbagin_biosynthesis	0.1667
PWY-6453|stigma_estolide_biosynthesis	PWY-4801|aloesone_biosynthesis_I	0.1447
PWY-6453|stigma_estolide_biosynthesis	PWY-6917|vernolate_biosynthesis_III	0.1852
PWY-6453|stigma_estolide_biosynthesis	PWY0-1312|acetate_and_ATP_formation_from_acetyl-CoA_I	0.1216
PWY-6453|stigma_estolide_biosynthesis	PWY-6733|sporopollenin_precursors_biosynthesis	0.1625
PWY-6453|stigma_estolide_biosynthesis	PWY-7105|olivetol_biosynthesis	0.1772
PWY-6453|stigma_estolide_biosynthesis	PWY-7985|oxalate_degradation_VI	0.1096
PWY-6453|stigma_estolide_biosynthesis	PWY-6458|benzoyl-CoA_biosynthesis	0.2073
PWY-6453|stigma_estolide_biosynthesis	PWY-7857|adlupulone_and_adhumulone_biosynthesis	0.1096
PWY-6453|stigma_estolide_biosynthesis	PWY-981|salicylate_biosynthesis_II	0.2169
PWY-6453|stigma_estolide_biosynthesis	PWY-3941|&beta;-alanine_biosynthesis_II	0.1750
PWY-6453|stigma_estolide_biosynthesis	PWY-6801|volatile_esters_biosynthesis_(during_fruit_ripening)	0.1772
PWY-6453|stigma_estolide_biosynthesis	PWY-6958|icosapentaenoate_biosynthesis_I_(lower_eukaryotes)	0.0959
PWY-6453|stigma_estolide_biosynthesis	PWY-7851|coenzyme_A_biosynthesis_II_(eukaryotic)	0.2338
PWY-6453|stigma_estolide_biosynthesis	PWY-5480|pyruvate_fermentation_to_ethanol_I	0.1316
PWY-6453|stigma_estolide_biosynthesis	PWY-6312|barbaloin_biosynthesis	0.1875
PWY-6453|stigma_estolide_biosynthesis	PWY-6457|cinnamoyl-CoA_biosynthesis	0.2529
PWY-6453|stigma_estolide_biosynthesis	PWY-7064|3-amino-3-phenylpropanoyl-CoA_biosynthesis	0.1772
PWY-6453|stigma_estolide_biosynthesis	PWY-5600|pyruvate_fermentation_to_acetate_VII	0.1216
PWY-6453|stigma_estolide_biosynthesis	PWY-7632|hinokiresinol_biosynthesis	0.1875
PWY-6453|stigma_estolide_biosynthesis	PWY-5971|palmitate_biosynthesis_II_(bacteria_and_plants)	0.1316
PWY-6453|stigma_estolide_biosynthesis	PWY-5810|usnate_biosynthesis	0.1975
PWY-6453|stigma_estolide_biosynthesis	PWY-6433|hydroxylated_fatty_acid_biosynthesis_(plants)	0.0959
PWY-6453|stigma_estolide_biosynthesis	PWY66-21|ethanol_degradation_II	0.0704
PWY-6453|stigma_estolide_biosynthesis	PWY-6310|aloesone_biosynthesis_II	0.1975
PWY-6453|stigma_estolide_biosynthesis	PWY-5129|sphingolipid_biosynthesis_(plants)	0.1829
PWY-6453|stigma_estolide_biosynthesis	PWY-6446|benzoate_biosynthesis_III_(CoA-dependent,_non-&beta;-oxidative)	0.2353
PWY-6453|stigma_estolide_biosynthesis	PWY-922|mevalonate_pathway_I	0.2414
PWY-6453|stigma_estolide_biosynthesis	PWY-7619|juniperonate_biosynthesis	0.1081
PWY-6453|stigma_estolide_biosynthesis	LEU-DEG2-PWY|L-leucine_degradation_I	0.2353
PWY-6453|stigma_estolide_biosynthesis	PWY-6598|sciadonate_biosynthesis	0.0959
PWY-6453|stigma_estolide_biosynthesis	VALDEG-PWY|L-valine_degradation_I	0.2500
PWY-6453|stigma_estolide_biosynthesis	PWY-5172|acetyl-CoA_biosynthesis_III_(from_citrate)	0.0972
PWY-6453|stigma_estolide_biosynthesis	PWY4LZ-257|superpathway_of_fermentation_(<i>Chlamydomonas_reinhardtii</i>)	0.1646
PWY-6453|stigma_estolide_biosynthesis	PWY-5485|pyruvate_fermentation_to_acetate_IV	0.1558
CYANCAT-PWY|cyanate_degradation	CYANCAT-PWY|cyanate_degradation	0.0000
CYANCAT-PWY|cyanate_degradation	PWY-5703|urea_degradation_I	0.1176
PWY-6002|lotaustralin_degradation	PWY-6002|lotaustralin_degradation	0.0000
PWY-6002|lotaustralin_degradation	PWY-7092|neolinustatin_bioactivation	0.1429
PWY-6002|lotaustralin_degradation	PWY-5976|dhurrin_degradation	0.2258
PWY-6002|lotaustralin_degradation	PWY-6011|amygdalin_and_prunasin_degradation	0.2000
PWY-6002|lotaustralin_degradation	PWY-3121|linamarin_degradation	0.1111
PWY-6002|lotaustralin_degradation	PWY-7091|linustatin_bioactivation	0.2258
PWY-5874|heme_degradation_I	PWY-5874|heme_degradation_I	0.0000
PWY-4984|urea_cycle	GLNSYN-PWY|L-glutamine_biosynthesis_I	0.2222
PWY-4984|urea_cycle	PWY-4984|urea_cycle	0.0000
PWY-4984|urea_cycle	PWY-4983|nitric_oxide_biosynthesis_II_(mammals)	0.0286
PWY-4984|urea_cycle	ARGSYN-PWY|L-arginine_biosynthesis_I_(via_L-ornithine)	0.0789
PWY-4984|urea_cycle	ARGSYNBSUB-PWY|L-arginine_biosynthesis_II_(acetyl_cycle)	0.2045
PWY-4984|urea_cycle	PWY-6305|putrescine_biosynthesis_IV	0.2000
PWY-4984|urea_cycle	PWY-5921|glutaminyl-tRNA<sup>gln</sup>_biosynthesis_via_transamidation	0.2222
PWY-4984|urea_cycle	ARGASEDEG-PWY|L-arginine_degradation_I_(arginase_pathway)	0.2368
PWY-4984|urea_cycle	PWY-7061|glutamate-glutamine_shuttle	0.2222
PWY-4984|urea_cycle	PWY-43|putrescine_biosynthesis_II	0.2432
PWY-4984|urea_cycle	CITRULLINE-DEG-PWY|L-citrulline_degradation	0.1944
PWY-4984|urea_cycle	ARGDEGRAD-PWY|L-arginine_degradation_V_(arginine_deiminase_pathway)	0.0857
PWY-4984|urea_cycle	PWY-7060|ornithine-citrulline_shuttle	0.1316
PWY-4984|urea_cycle	PWY-6964|ammonia_assimilation_cycle_II	0.2222
PWY-4984|urea_cycle	PWY-6845|nitric_oxide_biosynthesis_I_(plants)	0.2222
PWY-4984|urea_cycle	PWY490-4|L-asparagine_biosynthesis_III_(tRNA-dependent)	0.2222
PWY-4984|urea_cycle	PWY4LZ-283|Inorganic_Nitrogen_Assimilation	0.2222
PWY-4984|urea_cycle	PWY-40|putrescine_biosynthesis_I	0.2000
PWY-5409|divinyl_ether_biosynthesis_II	PWY-5409|divinyl_ether_biosynthesis_II	0.0000
PWY-5409|divinyl_ether_biosynthesis_II	PWY-5408|9-lipoxygenase_and_9-hydroperoxide_lyase_pathway	0.1333
PWY-5409|divinyl_ether_biosynthesis_II	PWY-5366|palmitoleate_biosynthesis_II_(plants_and_bacteria)	0.2308
PWY-5409|divinyl_ether_biosynthesis_II	PWY-5406|divinyl_ether_biosynthesis_I	0.0370
PWY-5409|divinyl_ether_biosynthesis_II	PWY-5407|9-lipoxygenase_and_9-allene_oxide_synthase_pathway	0.0000
PWY-5409|divinyl_ether_biosynthesis_II	PWY-5973|<i>cis</i>-vaccenate_biosynthesis	0.2308
PWY-5409|divinyl_ether_biosynthesis_II	PWY-5367|petroselinate_biosynthesis	0.2308
PWY-5337|stachyose_biosynthesis	PWY-5337|stachyose_biosynthesis	0.0000
PWY-5337|stachyose_biosynthesis	PWY-6527|stachyose_degradation	0.0926
PWY-5337|stachyose_biosynthesis	PWY-7238|sucrose_biosynthesis_II	0.1429
PWY-5337|stachyose_biosynthesis	PWYQT-4438|UDP-glucose_biosynthesis_(from_sucrose)	0.1111
PWY-5337|stachyose_biosynthesis	PWYQT-4466|superpathway_of_sucrose_and_starch_metabolism_I_(non-photosynthetic_tissue)	0.1852
PWY-5337|stachyose_biosynthesis	PWY-3801|sucrose_degradation_II_(sucrose_synthase)	0.1273
PWY-5337|stachyose_biosynthesis	PWY-82|UDP-&beta;-L-arabinose_biosynthesis_II_(from_&beta;-L-arabinose)	0.2075
PWY-5337|stachyose_biosynthesis	PWY-7343|UDP-&alpha;-D-glucose_biosynthesis_I	0.1887
PWY-5337|stachyose_biosynthesis	PWY-6317|D-galactose_degradation_I_(Leloir_pathway)	0.1852
PWY-5337|stachyose_biosynthesis	TRESYN-PWY|trehalose_biosynthesis_I	0.1481
PWY-5337|stachyose_biosynthesis	PWY-6525|stellariose_and_mediose_biosynthesis	0.0000
PWY-5337|stachyose_biosynthesis	PWY-7344|UDP-&alpha;-D-galactose_biosynthesis	0.1731
PWY-5337|stachyose_biosynthesis	PWY-5936|xyloglucan_biosynthesis	0.1731
PWY-5337|stachyose_biosynthesis	PWY-3821|D-galactose_detoxification	0.1852
PWY-5337|stachyose_biosynthesis	PWY-5800|xylan_biosynthesis	0.2115
PWY-5337|stachyose_biosynthesis	GALACTMETAB-PWY|UDP-galactose_biosynthesis_(salvage_pathway_from_galactose_using_UDP-glucose)	0.1852
PWY-5337|stachyose_biosynthesis	PWY-6524|lychnose_and_isolychnose_biosynthesis	0.0000
PWY-5337|stachyose_biosynthesis	PWY-63|UDP-&beta;-L-arabinose_biosynthesis_I_(from_UDP-&alpha;-D-xylose)	0.2115
PWY-5337|stachyose_biosynthesis	PWY-3261|UDP-&beta;-L-rhamnose_biosynthesis	0.2321
PWY-4922|6-methoxymellein_biosynthesis	PWY-6453|stigma_estolide_biosynthesis	0.2442
PWY-4922|6-methoxymellein_biosynthesis	PWY-4922|6-methoxymellein_biosynthesis	0.0000
PWY-4922|6-methoxymellein_biosynthesis	PWY-5361|(5<i>Z</i>)-icosenoate_biosynthesis	0.2353
PWY-4922|6-methoxymellein_biosynthesis	PWY-5368|dimorphecolate_biosynthesis	0.2353
PWY-4922|6-methoxymellein_biosynthesis	PWY-4381|fatty_acid_biosynthesis_initiation_I	0.2500
PWY-4922|6-methoxymellein_biosynthesis	PWY-5987|sorgoleone_biosynthesis	0.2245
PWY-4922|6-methoxymellein_biosynthesis	PWY66-162|ethanol_degradation_IV	0.2500
PWY-4922|6-methoxymellein_biosynthesis	PWY-6295|olivetol_biosynthesis	0.2045
PWY-4922|6-methoxymellein_biosynthesis	ETOH-ACETYLCOA-ANA-PWY|ethanol_degradation_I	0.2529
PWY-4922|6-methoxymellein_biosynthesis	PWY-12|pentaketide_chromone_biosynthesis	0.1778
PWY-4922|6-methoxymellein_biosynthesis	PWY-7169|hyperxanthone_E_biosynthesis	0.2062
PWY-4922|6-methoxymellein_biosynthesis	PWY-6027|capsiconiate_biosynthesis	0.2151
PWY-4922|6-methoxymellein_biosynthesis	PWY-5535|acetate_and_ATP_formation_from_acetyl-CoA_II	0.2235
PWY-4922|6-methoxymellein_biosynthesis	PWY-5995|linoleate_biosynthesis_I_(plants)	0.2353
PWY-4922|6-methoxymellein_biosynthesis	PWY-6314|plumbagin_biosynthesis	0.2222
PWY-4922|6-methoxymellein_biosynthesis	PWY-4801|aloesone_biosynthesis_I	0.1839
PWY-4922|6-methoxymellein_biosynthesis	PWY-7105|olivetol_biosynthesis	0.2308
PWY-4922|6-methoxymellein_biosynthesis	PWY-6792|scopoletin_biosynthesis	0.2376
PWY-4922|6-methoxymellein_biosynthesis	PWY-7739|aucuparin_biosynthesis	0.2165
PWY-4922|6-methoxymellein_biosynthesis	PWY-981|salicylate_biosynthesis_II	0.1868
PWY-4922|6-methoxymellein_biosynthesis	PWY-6801|volatile_esters_biosynthesis_(during_fruit_ripening)	0.2308
PWY-4922|6-methoxymellein_biosynthesis	PWY-5001|tetrahydroxyxanthone_biosynthesis_(from_benzoate)	0.2475
PWY-4922|6-methoxymellein_biosynthesis	PWY-4203|volatile_benzenoid_biosynthesis_I_(ester_formation)	0.2424
PWY-4922|6-methoxymellein_biosynthesis	PWY-6312|barbaloin_biosynthesis	0.2198
PWY-4922|6-methoxymellein_biosynthesis	PWY-5002|tetrahydroxyxanthone_biosynthesis_(from_3-hydroxybenzoate)	0.2475
PWY-4922|6-methoxymellein_biosynthesis	PWY66-21|ethanol_degradation_II	0.2500
PWY-4922|6-methoxymellein_biosynthesis	PWY-84|resveratrol_biosynthesis	0.2316
PWY-4922|6-methoxymellein_biosynthesis	PWY-6982|umbelliferone_biosynthesis	0.2525
PWY-4922|6-methoxymellein_biosynthesis	PWY-6310|aloesone_biosynthesis_II	0.2088
PWY-4922|6-methoxymellein_biosynthesis	PWY-5045|pinosylvin_metabolism	0.2292
PWY-3022|linamarin_biosynthesis	PWY-3022|linamarin_biosynthesis	0.0000
PWY-3022|linamarin_biosynthesis	PWY-5990|lotaustralin_biosynthesis	0.0588
PWY-5926|afrormosin_conjugates_interconversion	PWY-5926|afrormosin_conjugates_interconversion	0.0000
PWY-5926|afrormosin_conjugates_interconversion	PWY-5825|dalpatein_and_dalnigrein_biosynthesis	0.1143
PWY-5926|afrormosin_conjugates_interconversion	PWY-6427|rot-2'-enonate_biosynthesis	0.1143
PWY-5926|afrormosin_conjugates_interconversion	PWY-2321|formononetin_biosynthesis	0.2051
PWY-5|canavanine_biosynthesis	PWY-5|canavanine_biosynthesis	0.0000
PWY-5|canavanine_biosynthesis	GLYSYN2-PWY|glycine_biosynthesis	0.2368
PWY-5|canavanine_biosynthesis	PWY-6305|putrescine_biosynthesis_IV	0.1515
PWY-5|canavanine_biosynthesis	ARGASEDEG-PWY|L-arginine_degradation_I_(arginase_pathway)	0.2432
PWY-5|canavanine_biosynthesis	PWY-43|putrescine_biosynthesis_II	0.2000
PWY-5|canavanine_biosynthesis	PWY-31|canavanine_degradation	0.0571
PWY-5|canavanine_biosynthesis	ARGDEGRAD-PWY|L-arginine_degradation_V_(arginine_deiminase_pathway)	0.2432
PWY-5|canavanine_biosynthesis	HOMOSER-THRESYN-PWY|L-threonine_biosynthesis	0.2308
PWY-5|canavanine_biosynthesis	PWY-6845|nitric_oxide_biosynthesis_I_(plants)	0.1765
PWY-5|canavanine_biosynthesis	PWY-40|putrescine_biosynthesis_I	0.1515
PWY-5361|(5<i>Z</i>)-icosenoate_biosynthesis	PWY-5393|raspberry_ketone_biosynthesis	0.2000
PWY-5361|(5<i>Z</i>)-icosenoate_biosynthesis	PWY-5707|propanethial_<i>S</i>-oxide_biosynthesis	0.2529
PWY-5361|(5<i>Z</i>)-icosenoate_biosynthesis	ILEUDEG-PWY|L-isoleucine_degradation_I	0.2169
PWY-5361|(5<i>Z</i>)-icosenoate_biosynthesis	PWY-6448|hordatine_biosynthesis	0.2381
PWY-5361|(5<i>Z</i>)-icosenoate_biosynthesis	PWY-6453|stigma_estolide_biosynthesis	0.0149
PWY-5361|(5<i>Z</i>)-icosenoate_biosynthesis	PWY-4922|6-methoxymellein_biosynthesis	0.2353
PWY-5361|(5<i>Z</i>)-icosenoate_biosynthesis	PWY-5361|(5<i>Z</i>)-icosenoate_biosynthesis	0.0000
PWY-5361|(5<i>Z</i>)-icosenoate_biosynthesis	PWY-5690|TCA_cycle_II_(plants_and_fungi)	0.2529
PWY-5361|(5<i>Z</i>)-icosenoate_biosynthesis	PWY-5368|dimorphecolate_biosynthesis	0.0000
PWY-5361|(5<i>Z</i>)-icosenoate_biosynthesis	PYRUVDEHYD-PWY|pyruvate_decarboxylation_to_acetyl_CoA	0.1096
PWY-5361|(5<i>Z</i>)-icosenoate_biosynthesis	PWY-321|cutin_biosynthesis	0.2143
PWY-5361|(5<i>Z</i>)-icosenoate_biosynthesis	P23-PWY|reductive_TCA_cycle_I	0.2529
PWY-5361|(5<i>Z</i>)-icosenoate_biosynthesis	PWY-5147|oleate_biosynthesis_I_(plants)	0.1081
PWY-5361|(5<i>Z</i>)-icosenoate_biosynthesis	PWY-4381|fatty_acid_biosynthesis_initiation_I	0.0845
PWY-5361|(5<i>Z</i>)-icosenoate_biosynthesis	PWY-6763|salicortin_biosynthesis	0.2262
PWY-5361|(5<i>Z</i>)-icosenoate_biosynthesis	PWY-5989|stearate_biosynthesis_II_(bacteria_and_plants)	0.0959
PWY-5361|(5<i>Z</i>)-icosenoate_biosynthesis	PWY-5353|arachidonate_biosynthesis_I_(6-desaturase,_lower_eukaryotes)	0.0833
PWY-5361|(5<i>Z</i>)-icosenoate_biosynthesis	PWY66-162|ethanol_degradation_IV	0.0845
PWY-5361|(5<i>Z</i>)-icosenoate_biosynthesis	PWY-6295|olivetol_biosynthesis	0.1333
PWY-5361|(5<i>Z</i>)-icosenoate_biosynthesis	ETOH-ACETYLCOA-ANA-PWY|ethanol_degradation_I	0.0580
PWY-5361|(5<i>Z</i>)-icosenoate_biosynthesis	PWY-6438|phenylphenalenone_biosynthesis	0.2262
PWY-5361|(5<i>Z</i>)-icosenoate_biosynthesis	GLYOXYLATE-BYPASS|glyoxylate_cycle	0.2262
PWY-5361|(5<i>Z</i>)-icosenoate_biosynthesis	PWY-12|pentaketide_chromone_biosynthesis	0.1975
PWY-5361|(5<i>Z</i>)-icosenoate_biosynthesis	PWY-5752|piperine_biosynthesis	0.2195
PWY-5361|(5<i>Z</i>)-icosenoate_biosynthesis	PWY-7036|very_long_chain_fatty_acid_biosynthesis_II	0.1200
PWY-5361|(5<i>Z</i>)-icosenoate_biosynthesis	PWY-6027|capsiconiate_biosynthesis	0.2169
PWY-5361|(5<i>Z</i>)-icosenoate_biosynthesis	PWY-5535|acetate_and_ATP_formation_from_acetyl-CoA_II	0.0441
PWY-5361|(5<i>Z</i>)-icosenoate_biosynthesis	COA-PWY|coenzyme_A_biosynthesis_I_(prokaryotic)	0.2237
PWY-5361|(5<i>Z</i>)-icosenoate_biosynthesis	PWY-6465|&omega;-hydroxylation_of_caprate_and_laurate	0.1667
PWY-5361|(5<i>Z</i>)-icosenoate_biosynthesis	PWY-7053|docosahexaenoate_biosynthesis_I_(lower_eukaryotes)	0.1081
PWY-5361|(5<i>Z</i>)-icosenoate_biosynthesis	PWY-6799|fatty_acid_biosynthesis_(plant_mitochondria)	0.0972
PWY-5361|(5<i>Z</i>)-icosenoate_biosynthesis	PWY-5995|linoleate_biosynthesis_I_(plants)	0.0000
PWY-5361|(5<i>Z</i>)-icosenoate_biosynthesis	PWY-6314|plumbagin_biosynthesis	0.1558
PWY-5361|(5<i>Z</i>)-icosenoate_biosynthesis	PWY-4801|aloesone_biosynthesis_I	0.1333
PWY-5361|(5<i>Z</i>)-icosenoate_biosynthesis	PWY-6917|vernolate_biosynthesis_III	0.1750
PWY-5361|(5<i>Z</i>)-icosenoate_biosynthesis	PWY0-1312|acetate_and_ATP_formation_from_acetyl-CoA_I	0.1096
PWY-5361|(5<i>Z</i>)-icosenoate_biosynthesis	PWY-6733|sporopollenin_precursors_biosynthesis	0.1750
PWY-5361|(5<i>Z</i>)-icosenoate_biosynthesis	PWY-7105|olivetol_biosynthesis	0.1667
PWY-5361|(5<i>Z</i>)-icosenoate_biosynthesis	PWY-7985|oxalate_degradation_VI	0.0972
PWY-5361|(5<i>Z</i>)-icosenoate_biosynthesis	PWY-6458|benzoyl-CoA_biosynthesis	0.1975
PWY-5361|(5<i>Z</i>)-icosenoate_biosynthesis	PWY-7857|adlupulone_and_adhumulone_biosynthesis	0.0972
PWY-5361|(5<i>Z</i>)-icosenoate_biosynthesis	PWY-981|salicylate_biosynthesis_II	0.2073
PWY-5361|(5<i>Z</i>)-icosenoate_biosynthesis	PWY-3941|&beta;-alanine_biosynthesis_II	0.1875
PWY-5361|(5<i>Z</i>)-icosenoate_biosynthesis	PWY-6801|volatile_esters_biosynthesis_(during_fruit_ripening)	0.1667
PWY-5361|(5<i>Z</i>)-icosenoate_biosynthesis	PWY-6958|icosapentaenoate_biosynthesis_I_(lower_eukaryotes)	0.0833
PWY-5361|(5<i>Z</i>)-icosenoate_biosynthesis	PWY-7851|coenzyme_A_biosynthesis_II_(eukaryotic)	0.2237
PWY-5361|(5<i>Z</i>)-icosenoate_biosynthesis	PWYQT-4481|TCA_cycle_variation_V_(plant)	0.2529
PWY-5361|(5<i>Z</i>)-icosenoate_biosynthesis	PWY-5480|pyruvate_fermentation_to_ethanol_I	0.1447
PWY-5361|(5<i>Z</i>)-icosenoate_biosynthesis	PWY-6312|barbaloin_biosynthesis	0.1772
PWY-5361|(5<i>Z</i>)-icosenoate_biosynthesis	PWY-6457|cinnamoyl-CoA_biosynthesis	0.2442
PWY-5361|(5<i>Z</i>)-icosenoate_biosynthesis	PWY-7064|3-amino-3-phenylpropanoyl-CoA_biosynthesis	0.1667
PWY-5361|(5<i>Z</i>)-icosenoate_biosynthesis	PWY-5600|pyruvate_fermentation_to_acetate_VII	0.1096
PWY-5361|(5<i>Z</i>)-icosenoate_biosynthesis	PWY-7632|hinokiresinol_biosynthesis	0.2000
PWY-5361|(5<i>Z</i>)-icosenoate_biosynthesis	PWY-5971|palmitate_biosynthesis_II_(bacteria_and_plants)	0.1200
PWY-5361|(5<i>Z</i>)-icosenoate_biosynthesis	PWY-5810|usnate_biosynthesis	0.1875
PWY-5361|(5<i>Z</i>)-icosenoate_biosynthesis	PWY-6433|hydroxylated_fatty_acid_biosynthesis_(plants)	0.0833
PWY-5361|(5<i>Z</i>)-icosenoate_biosynthesis	PWY66-21|ethanol_degradation_II	0.0845
PWY-5361|(5<i>Z</i>)-icosenoate_biosynthesis	PWY-84|resveratrol_biosynthesis	0.2558
PWY-5361|(5<i>Z</i>)-icosenoate_biosynthesis	PWY-6310|aloesone_biosynthesis_II	0.1875
PWY-5361|(5<i>Z</i>)-icosenoate_biosynthesis	PWY-5129|sphingolipid_biosynthesis_(plants)	0.1951
PWY-5361|(5<i>Z</i>)-icosenoate_biosynthesis	PWY-6446|benzoate_biosynthesis_III_(CoA-dependent,_non-&beta;-oxidative)	0.2262
PWY-5361|(5<i>Z</i>)-icosenoate_biosynthesis	PWY-922|mevalonate_pathway_I	0.2529
PWY-5361|(5<i>Z</i>)-icosenoate_biosynthesis	PWY-5045|pinosylvin_metabolism	0.2529
PWY-5361|(5<i>Z</i>)-icosenoate_biosynthesis	PWY-7619|juniperonate_biosynthesis	0.0959
PWY-5361|(5<i>Z</i>)-icosenoate_biosynthesis	LEU-DEG2-PWY|L-leucine_degradation_I	0.2262
PWY-5361|(5<i>Z</i>)-icosenoate_biosynthesis	PWY-6598|sciadonate_biosynthesis	0.0833
PWY-5361|(5<i>Z</i>)-icosenoate_biosynthesis	PWY-5172|acetyl-CoA_biosynthesis_III_(from_citrate)	0.0845
PWY-5361|(5<i>Z</i>)-icosenoate_biosynthesis	PWY4LZ-257|superpathway_of_fermentation_(<i>Chlamydomonas_reinhardtii</i>)	0.1772
PWY-5361|(5<i>Z</i>)-icosenoate_biosynthesis	PWY-5485|pyruvate_fermentation_to_acetate_IV	0.1447
PWY18C3-4|solasodine_glycosylation	PWY18C3-4|solasodine_glycosylation	0.0000
PWY18C3-4|solasodine_glycosylation	PWY18C3-2|solasodine_and_soladulcidine_biosynthesis	0.0625
PWY-5690|TCA_cycle_II_(plants_and_fungi)	PWY-5707|propanethial_<i>S</i>-oxide_biosynthesis	0.2268
PWY-5690|TCA_cycle_II_(plants_and_fungi)	ILEUDEG-PWY|L-isoleucine_degradation_I	0.1935
PWY-5690|TCA_cycle_II_(plants_and_fungi)	PWY-5361|(5<i>Z</i>)-icosenoate_biosynthesis	0.2529
PWY-5690|TCA_cycle_II_(plants_and_fungi)	PWY-5690|TCA_cycle_II_(plants_and_fungi)	0.0000
PWY-5690|TCA_cycle_II_(plants_and_fungi)	PWY-5368|dimorphecolate_biosynthesis	0.2529
PWY-5690|TCA_cycle_II_(plants_and_fungi)	PWY-7854|crotonyl-CoA/ethylmalonyl-CoA/hydroxybutyryl-CoA_cycle_(engineered)	0.1979
PWY-5690|TCA_cycle_II_(plants_and_fungi)	PYRUVDEHYD-PWY|pyruvate_decarboxylation_to_acetyl_CoA	0.1628
PWY-5690|TCA_cycle_II_(plants_and_fungi)	PWY-321|cutin_biosynthesis	0.2474
PWY-5690|TCA_cycle_II_(plants_and_fungi)	P23-PWY|reductive_TCA_cycle_I	0.0000
PWY-5690|TCA_cycle_II_(plants_and_fungi)	PWY-5147|oleate_biosynthesis_I_(plants)	0.2022
PWY-5690|TCA_cycle_II_(plants_and_fungi)	PWY-4381|fatty_acid_biosynthesis_initiation_I	0.1860
PWY-5690|TCA_cycle_II_(plants_and_fungi)	PWY-5989|stearate_biosynthesis_II_(bacteria_and_plants)	0.2135
PWY-5690|TCA_cycle_II_(plants_and_fungi)	PWY66-162|ethanol_degradation_IV	0.2472
PWY-5690|TCA_cycle_II_(plants_and_fungi)	PWYQT-1|lysine_degradation_III	0.1562
PWY-5690|TCA_cycle_II_(plants_and_fungi)	GLYOXYLATE-BYPASS|glyoxylate_cycle	0.0795
PWY-5690|TCA_cycle_II_(plants_and_fungi)	PWY-5535|acetate_and_ATP_formation_from_acetyl-CoA_II	0.2209
PWY-5690|TCA_cycle_II_(plants_and_fungi)	PWY-6465|&omega;-hydroxylation_of_caprate_and_laurate	0.2088
PWY-5690|TCA_cycle_II_(plants_and_fungi)	PWY-6799|fatty_acid_biosynthesis_(plant_mitochondria)	0.1744
PWY-5690|TCA_cycle_II_(plants_and_fungi)	PWY-5995|linoleate_biosynthesis_I_(plants)	0.2529
PWY-5690|TCA_cycle_II_(plants_and_fungi)	PWY-6917|vernolate_biosynthesis_III	0.2526
PWY-5690|TCA_cycle_II_(plants_and_fungi)	PWY0-1312|acetate_and_ATP_formation_from_acetyl-CoA_I	0.2247
PWY-5690|TCA_cycle_II_(plants_and_fungi)	PWY-6733|sporopollenin_precursors_biosynthesis	0.2151
PWY-5690|TCA_cycle_II_(plants_and_fungi)	PWY-7985|oxalate_degradation_VI	0.1744
PWY-5690|TCA_cycle_II_(plants_and_fungi)	PWY-7857|adlupulone_and_adhumulone_biosynthesis	0.1954
PWY-5690|TCA_cycle_II_(plants_and_fungi)	PWY-3941|&beta;-alanine_biosynthesis_II	0.2258
PWY-5690|TCA_cycle_II_(plants_and_fungi)	PWYQT-4481|TCA_cycle_variation_V_(plant)	0.0000
PWY-5690|TCA_cycle_II_(plants_and_fungi)	PWY-5480|pyruvate_fermentation_to_ethanol_I	0.1910
PWY-5690|TCA_cycle_II_(plants_and_fungi)	PWY-6312|barbaloin_biosynthesis	0.2366
PWY-5690|TCA_cycle_II_(plants_and_fungi)	PWY-5600|pyruvate_fermentation_to_acetate_VII	0.1628
PWY-5690|TCA_cycle_II_(plants_and_fungi)	PWY-5971|palmitate_biosynthesis_II_(bacteria_and_plants)	0.2308
PWY-5690|TCA_cycle_II_(plants_and_fungi)	PWY-5810|usnate_biosynthesis	0.2447
PWY-5690|TCA_cycle_II_(plants_and_fungi)	PWY66-21|ethanol_degradation_II	0.2472
PWY-5690|TCA_cycle_II_(plants_and_fungi)	PWY-5706|alliin_metabolism	0.2424
PWY-5690|TCA_cycle_II_(plants_and_fungi)	PWY-6310|aloesone_biosynthesis_II	0.2447
PWY-5690|TCA_cycle_II_(plants_and_fungi)	PWY-922|mevalonate_pathway_I	0.2083
PWY-5690|TCA_cycle_II_(plants_and_fungi)	LEU-DEG2-PWY|L-leucine_degradation_I	0.1630
PWY-5690|TCA_cycle_II_(plants_and_fungi)	VALDEG-PWY|L-valine_degradation_I	0.1979
PWY-5690|TCA_cycle_II_(plants_and_fungi)	PWY-5172|acetyl-CoA_biosynthesis_III_(from_citrate)	0.1860
PWY-5690|TCA_cycle_II_(plants_and_fungi)	PWY4LZ-257|superpathway_of_fermentation_(<i>Chlamydomonas_reinhardtii</i>)	0.2174
PWY-5690|TCA_cycle_II_(plants_and_fungi)	PWY-5485|pyruvate_fermentation_to_acetate_IV	0.1910
ASPSYNII-PWY|cyanide_detoxification_I	GLNSYN-PWY|L-glutamine_biosynthesis_I	0.2059
ASPSYNII-PWY|cyanide_detoxification_I	ASPSYNII-PWY|cyanide_detoxification_I	0.0000
ASPSYNII-PWY|cyanide_detoxification_I	PWY-5921|glutaminyl-tRNA<sup>gln</sup>_biosynthesis_via_transamidation	0.2059
ASPSYNII-PWY|cyanide_detoxification_I	PWY-7061|glutamate-glutamine_shuttle	0.2059
ASPSYNII-PWY|cyanide_detoxification_I	PWY-4002|L-asparagine_degradation_II	0.1892
ASPSYNII-PWY|cyanide_detoxification_I	ASPARAGINE-BIOSYNTHESIS|L-asparagine_biosynthesis_I	0.0625
ASPSYNII-PWY|cyanide_detoxification_I	P401-PWY|cyanide_degradation	0.1250
ASPSYNII-PWY|cyanide_detoxification_I	PWY-2161B-PMN|folate_polyglutamylation_II	0.1875
ASPSYNII-PWY|cyanide_detoxification_I	PWY-6964|ammonia_assimilation_cycle_II	0.2059
ASPSYNII-PWY|cyanide_detoxification_I	ASPARAGINE-DEG1-PWY|L-asparagine_degradation_I	0.0625
ASPSYNII-PWY|cyanide_detoxification_I	PWY490-4|L-asparagine_biosynthesis_III_(tRNA-dependent)	0.2059
ASPSYNII-PWY|cyanide_detoxification_I	PWY4LZ-283|Inorganic_Nitrogen_Assimilation	0.2059
GLYSYN2-PWY|glycine_biosynthesis	PWY-5|canavanine_biosynthesis	0.2368
GLYSYN2-PWY|glycine_biosynthesis	GLYSYN2-PWY|glycine_biosynthesis	0.0000
GLYSYN2-PWY|glycine_biosynthesis	PWY-5826|hypoglycin_biosynthesis	0.2250
GLYSYN2-PWY|glycine_biosynthesis	HOMOSERSYN-PWY|L-homoserine_biosynthesis	0.2439
GLYSYN2-PWY|glycine_biosynthesis	PWY-4321|L-glutamate_degradation_IV	0.2250
GLYSYN2-PWY|glycine_biosynthesis	HOMOSER-THRESYN-PWY|L-threonine_biosynthesis	0.1579
PWY-5038|caffeine_biosynthesis_II_(via_paraxanthine)	PWY-5038|caffeine_biosynthesis_II_(via_paraxanthine)	0.0000
PWY-5038|caffeine_biosynthesis_II_(via_paraxanthine)	PWY-5039|theobromine_biosynthesis_I	0.0000
PWY-5038|caffeine_biosynthesis_II_(via_paraxanthine)	PWY-5695|inosine_5'-phosphate_degradation	0.2308
PWY-5038|caffeine_biosynthesis_II_(via_paraxanthine)	PWY-5037|caffeine_biosynthesis_I	0.0000
PWYQT-4475|glucosinolate_biosynthesis_from_hexahomomethionine	PWYQT-4473|glucosinolate_biosynthesis_from_tetrahomomethionine	0.0000
PWYQT-4475|glucosinolate_biosynthesis_from_hexahomomethionine	PWYQT-4475|glucosinolate_biosynthesis_from_hexahomomethionine	0.0000
PWYQT-4475|glucosinolate_biosynthesis_from_hexahomomethionine	PWY-6055|dimethylsulfoniopropanoate_biosynthesis_II_(Spartina)	0.2500
PWYQT-4475|glucosinolate_biosynthesis_from_hexahomomethionine	PWYQT-4474|glucosinolate_biosynthesis_from_pentahomomethionine	0.0000
PWYQT-4475|glucosinolate_biosynthesis_from_hexahomomethionine	PWY-801|homocysteine_and_cysteine_interconversion	0.1818
PWYQT-4475|glucosinolate_biosynthesis_from_hexahomomethionine	PWY-6054|dimethylsulfoniopropanoate_biosynthesis_I_(Wollastonia)	0.2500
PWYQT-4475|glucosinolate_biosynthesis_from_hexahomomethionine	PWY-5441|S-methyl-L-methionine_cycle	0.1290
PWY-5411|abietic_acid_biosynthesis	PWY-5411|abietic_acid_biosynthesis	0.0000
PWY-5411|abietic_acid_biosynthesis	PWY-5422|isopimaric_acid_biosynthesis	0.2051
PWY-5411|abietic_acid_biosynthesis	PWY-5421|dehydroabietic_acid_biosynthesis	0.2558
PWY-5410|traumatin_and_(<i>Z</i>)-3-hexen-1-yl_acetate_biosynthesis	PWY-5410|traumatin_and_(<i>Z</i>)-3-hexen-1-yl_acetate_biosynthesis	0.0000
PWY-7679|anthocyanidin_acylglucoside_and_acylsambubioside_biosynthesis	PWY-7679|anthocyanidin_acylglucoside_and_acylsambubioside_biosynthesis	0.0000
PWY-7679|anthocyanidin_acylglucoside_and_acylsambubioside_biosynthesis	PWY-7168|flavonol_acylglucoside_biosynthesis_I	0.2059
PWY-7679|anthocyanidin_acylglucoside_and_acylsambubioside_biosynthesis	PWY-7449|acylated_cyanidin_galactoside_biosynthesis	0.0312
PWY-7679|anthocyanidin_acylglucoside_and_acylsambubioside_biosynthesis	PWY-7450|anthocyanidin_modification_(<i>Arabidopsis</i>)	0.1370
PWY-7679|anthocyanidin_acylglucoside_and_acylsambubioside_biosynthesis	PWY-5268|salvianin_biosynthesis	0.2027
PWY-7679|anthocyanidin_acylglucoside_and_acylsambubioside_biosynthesis	PWY-7452|cyanidin_dimalonylglucoside_biosynthesis	0.2308
PWY-7679|anthocyanidin_acylglucoside_and_acylsambubioside_biosynthesis	PWY-5348|kaempferol_triglucoside_biosynthesis	0.2174
PWY-5083|NAD/NADH_phosphorylation_and_dephosphorylation	PWY-5083|NAD/NADH_phosphorylation_and_dephosphorylation	0.0000
PWY-5083|NAD/NADH_phosphorylation_and_dephosphorylation	PWY-3781|aerobic_respiration_I_(cytochrome_c)	0.1351
PWY-5083|NAD/NADH_phosphorylation_and_dephosphorylation	PWY-6909|thiazole_biosynthesis_III_(eukaryotes)	0.1389
PWY-5083|NAD/NADH_phosphorylation_and_dephosphorylation	NAD-BIOSYNTHESIS-III|NAD_biosynthesis_III_(from_nicotinamide)	0.0896
PWY-5083|NAD/NADH_phosphorylation_and_dephosphorylation	PWY-4302|aerobic_respiration_III_(alternative_oxidase_pathway)	0.1233
PWY-5083|NAD/NADH_phosphorylation_and_dephosphorylation	PWY-5381|pyridine_nucleotide_cycling_(plants)	0.2278
PWY-5083|NAD/NADH_phosphorylation_and_dephosphorylation	PWY-101|photosynthesis_light_reactions	0.0303
PWY-6055|dimethylsulfoniopropanoate_biosynthesis_II_(Spartina)	PWYQT-4473|glucosinolate_biosynthesis_from_tetrahomomethionine	0.2500
PWY-6055|dimethylsulfoniopropanoate_biosynthesis_II_(Spartina)	PWYQT-4475|glucosinolate_biosynthesis_from_hexahomomethionine	0.2500
PWY-6055|dimethylsulfoniopropanoate_biosynthesis_II_(Spartina)	PWY-6055|dimethylsulfoniopropanoate_biosynthesis_II_(Spartina)	0.0000
PWY-6055|dimethylsulfoniopropanoate_biosynthesis_II_(Spartina)	PWY-6305|putrescine_biosynthesis_IV	0.2571
PWY-6055|dimethylsulfoniopropanoate_biosynthesis_II_(Spartina)	PWYQT-4474|glucosinolate_biosynthesis_from_pentahomomethionine	0.2500
PWY-6055|dimethylsulfoniopropanoate_biosynthesis_II_(Spartina)	ARGASEDEG-PWY|L-arginine_degradation_I_(arginase_pathway)	0.2432
PWY-6055|dimethylsulfoniopropanoate_biosynthesis_II_(Spartina)	PWY-801|homocysteine_and_cysteine_interconversion	0.2500
PWY-6055|dimethylsulfoniopropanoate_biosynthesis_II_(Spartina)	PWY-6054|dimethylsulfoniopropanoate_biosynthesis_I_(Wollastonia)	0.0000
PWY-6055|dimethylsulfoniopropanoate_biosynthesis_II_(Spartina)	PWY-5441|S-methyl-L-methionine_cycle	0.1515
PWY-6055|dimethylsulfoniopropanoate_biosynthesis_II_(Spartina)	PWY-701|L-methionine_degradation_II	0.2500
PWY-6055|dimethylsulfoniopropanoate_biosynthesis_II_(Spartina)	PWY-6053|dimethylsulfoniopropanoate_biosynthesis_III_(algae)	0.2105
PWY-6055|dimethylsulfoniopropanoate_biosynthesis_II_(Spartina)	PWY-40|putrescine_biosynthesis_I	0.2571
ILEUSYN-PWY|L-isoleucine_biosynthesis_I_(from_threonine)	ILEUSYN-PWY|L-isoleucine_biosynthesis_I_(from_threonine)	0.0000
ILEUSYN-PWY|L-isoleucine_biosynthesis_I_(from_threonine)	PWY-5826|hypoglycin_biosynthesis	0.2128
ILEUSYN-PWY|L-isoleucine_biosynthesis_I_(from_threonine)	LEUSYN-PWY|L-leucine_biosynthesis	0.1458
ILEUSYN-PWY|L-isoleucine_biosynthesis_I_(from_threonine)	VALSYN-PWY|L-valine_biosynthesis	0.0638
PWY-6754|<i>S</i>-methyl-5'-thioadenosine_degradation_I	PWY-6754|<i>S</i>-methyl-5'-thioadenosine_degradation_I	0.0000
PWY-5194|siroheme_biosynthesis	PWY-5194|siroheme_biosynthesis	0.0000
PWY0-1301|melibiose_degradation	PWY18C3-8|monoacylsucrose_biosynthesis_(<i>Solanum</i>)	0.1905
PWY0-1301|melibiose_degradation	PWY0-1301|melibiose_degradation	0.0000
PWY0-1301|melibiose_degradation	PWY0-1182|trehalose_degradation_II_(cytosolic)	0.1000
PWY0-1301|melibiose_degradation	PWY18C3-15|acylsucrose_biosynthesis_(<i>Solanum_pennellii</i>)	0.1905
PWY0-1301|melibiose_degradation	PWY-842|starch_degradation_I	0.0000
PWY0-1301|melibiose_degradation	PWY-822|fructan_biosynthesis	0.2273
PWY0-1301|melibiose_degradation	PWY-862|fructan_degradation	0.2273
PWY-5765|1,3,5-trimethoxybenzene_biosynthesis	PWY-5765|1,3,5-trimethoxybenzene_biosynthesis	0.0000
PWY-7227|adenosine_deoxyribonucleotides_<i>de_novo</i>_biosynthesis	PWY-6|GDP-L-fucose_biosynthesis_II_(from_L-fucose)	0.2500
PWY-7227|adenosine_deoxyribonucleotides_<i>de_novo</i>_biosynthesis	PWY-6135|copper_transport_I	0.0962
PWY-7227|adenosine_deoxyribonucleotides_<i>de_novo</i>_biosynthesis	PWY-7227|adenosine_deoxyribonucleotides_<i>de_novo</i>_biosynthesis	0.0000
PWY-7227|adenosine_deoxyribonucleotides_<i>de_novo</i>_biosynthesis	PWY-5340|sulfate_activation_for_sulfonation	0.2000
PWY-7227|adenosine_deoxyribonucleotides_<i>de_novo</i>_biosynthesis	PWY-6605|adenine_and_adenosine_salvage_II	0.1852
PWY-7227|adenosine_deoxyribonucleotides_<i>de_novo</i>_biosynthesis	PWY-5115|GDP-L-galactose_biosynthesis	0.2500
PWY-7227|adenosine_deoxyribonucleotides_<i>de_novo</i>_biosynthesis	PWY-6794|adenosine_5'-phosphoramidate_biosynthesis	0.2143
PWY-7227|adenosine_deoxyribonucleotides_<i>de_novo</i>_biosynthesis	PWY-622|starch_biosynthesis	0.2034
PWY-7227|adenosine_deoxyribonucleotides_<i>de_novo</i>_biosynthesis	PWY-6619|adenine_and_adenosine_salvage_VI	0.1852
PWY-7227|adenosine_deoxyribonucleotides_<i>de_novo</i>_biosynthesis	SULFMETII-PWY|assimilatory_sulfate_reduction_II	0.1698
PWY-7227|adenosine_deoxyribonucleotides_<i>de_novo</i>_biosynthesis	PWY-7226|guanosine_deoxyribonucleotides_<i>de_novo</i>_biosynthesis_I	0.1228
PWY-7187|pyrimidine_deoxyribonucleotides_<i>de_novo</i>_biosynthesis_II	PWY-7187|pyrimidine_deoxyribonucleotides_<i>de_novo</i>_biosynthesis_II	0.0000
PWY-7187|pyrimidine_deoxyribonucleotides_<i>de_novo</i>_biosynthesis_II	PWY-5687|pyrimidine_ribonucleotides_interconversion	0.2241
PWY-7187|pyrimidine_deoxyribonucleotides_<i>de_novo</i>_biosynthesis_II	PWY-7177|UTP_and_CTP_dephosphorylation_II	0.2456
PWY-7187|pyrimidine_deoxyribonucleotides_<i>de_novo</i>_biosynthesis_II	PWY-7197|pyrimidine_deoxyribonucleotide_phosphorylation	0.2321
PWY-7187|pyrimidine_deoxyribonucleotides_<i>de_novo</i>_biosynthesis_II	PWY0-166|superpathway_of_pyrimidine_deoxyribonucleotides_<i>de_novo</i>_biosynthesis_(<i>E._coli</i>)	0.0175
PWY-7187|pyrimidine_deoxyribonucleotides_<i>de_novo</i>_biosynthesis_II	PWY-7176|UTP_and_CTP_<i>de_novo</i>_biosynthesis	0.2241
PWY-7187|pyrimidine_deoxyribonucleotides_<i>de_novo</i>_biosynthesis_II	PWY-7184|pyrimidine_deoxyribonucleotides_<i>de_novo</i>_biosynthesis_I	0.0877
GLUTAMATE-SYN2-PWY|L-glutamate_biosynthesis_II	GLNSYN-PWY|L-glutamine_biosynthesis_I	0.2353
GLUTAMATE-SYN2-PWY|L-glutamate_biosynthesis_II	GLUTAMATE-SYN2-PWY|L-glutamate_biosynthesis_II	0.0000
GLUTAMATE-SYN2-PWY|L-glutamate_biosynthesis_II	PWY-5826|hypoglycin_biosynthesis	0.2564
GLUTAMATE-SYN2-PWY|L-glutamate_biosynthesis_II	PWY-6539|(<i>Z</i>)-phenylmethanethial_<i>S</i>-oxide_biosynthesis	0.2424
GLUTAMATE-SYN2-PWY|L-glutamate_biosynthesis_II	PWY-5921|glutaminyl-tRNA<sup>gln</sup>_biosynthesis_via_transamidation	0.2353
GLUTAMATE-SYN2-PWY|L-glutamate_biosynthesis_II	PWY-4341|L-glutamate_biosynthesis_V	0.0882
GLUTAMATE-SYN2-PWY|L-glutamate_biosynthesis_II	GLUGLNSYN-PWY|L-glutamate_biosynthesis_IV	0.0882
GLUTAMATE-SYN2-PWY|L-glutamate_biosynthesis_II	ASPARTATESYN-PWY|L-aspartate_biosynthesis	0.0625
GLUTAMATE-SYN2-PWY|L-glutamate_biosynthesis_II	PWY-7061|glutamate-glutamine_shuttle	0.2353
GLUTAMATE-SYN2-PWY|L-glutamate_biosynthesis_II	PWY-5708|ethiin_metabolism	0.2571
GLUTAMATE-SYN2-PWY|L-glutamate_biosynthesis_II	PWY-4002|L-asparagine_degradation_II	0.1667
GLUTAMATE-SYN2-PWY|L-glutamate_biosynthesis_II	ALACAT2-PWY|L-alanine_degradation_II_(to_D-lactate)	0.1471
GLUTAMATE-SYN2-PWY|L-glutamate_biosynthesis_II	PWY-6963|ammonia_assimilation_cycle_I	0.0882
GLUTAMATE-SYN2-PWY|L-glutamate_biosynthesis_II	ASPARAGINE-BIOSYNTHESIS|L-asparagine_biosynthesis_I	0.2571
GLUTAMATE-SYN2-PWY|L-glutamate_biosynthesis_II	PWY-8043|ophthalmate_biosynthesis	0.2308
GLUTAMATE-SYN2-PWY|L-glutamate_biosynthesis_II	GLUTAMATE-DEG1-PWY|L-glutamate_degradation_I	0.0000
GLUTAMATE-SYN2-PWY|L-glutamate_biosynthesis_II	ARGININE-SYN4-PWY|L-ornithine_biosynthesis_II	0.2051
GLUTAMATE-SYN2-PWY|L-glutamate_biosynthesis_II	PWY-2161B-PMN|folate_polyglutamylation_II	0.1613
GLUTAMATE-SYN2-PWY|L-glutamate_biosynthesis_II	ALANINE-SYN2-PWY|L-alanine_biosynthesis_II	0.2188
GLUTAMATE-SYN2-PWY|L-glutamate_biosynthesis_II	PWY-6964|ammonia_assimilation_cycle_II	0.2353
GLUTAMATE-SYN2-PWY|L-glutamate_biosynthesis_II	PWY-701|L-methionine_degradation_II	0.2564
GLUTAMATE-SYN2-PWY|L-glutamate_biosynthesis_II	ASPARAGINE-DEG1-PWY|L-asparagine_degradation_I	0.2571
GLUTAMATE-SYN2-PWY|L-glutamate_biosynthesis_II	PWY490-4|L-asparagine_biosynthesis_III_(tRNA-dependent)	0.2353
GLUTAMATE-SYN2-PWY|L-glutamate_biosynthesis_II	PWY-6053|dimethylsulfoniopropanoate_biosynthesis_III_(algae)	0.2162
GLUTAMATE-SYN2-PWY|L-glutamate_biosynthesis_II	PWY4LZ-283|Inorganic_Nitrogen_Assimilation	0.2353
GLUTAMATE-SYN2-PWY|L-glutamate_biosynthesis_II	ALANINE-DEG3-PWY|L-alanine_degradation_III	0.2188
PWY18C3-3|&alpha;-tomatine_biosynthesis	PWY18C3-3|&alpha;-tomatine_biosynthesis	0.0000
PWY18C3-3|&alpha;-tomatine_biosynthesis	PWY-5666|&alpha;-solanine/&alpha;-chaconine_biosynthesis	0.2453
PWY-4861|UDP-&alpha;-D-galacturonate_biosynthesis_I_(from_UDP-D-glucuronate)	PWY-4821|UDP-&alpha;-D-xylose_biosynthesis	0.0000
PWY-4861|UDP-&alpha;-D-galacturonate_biosynthesis_I_(from_UDP-D-glucuronate)	PWY-4861|UDP-&alpha;-D-galacturonate_biosynthesis_I_(from_UDP-D-glucuronate)	0.0000
PWY-4861|UDP-&alpha;-D-galacturonate_biosynthesis_I_(from_UDP-D-glucuronate)	PWY-5113|UDP-D-apiose_biosynthesis_(from_UDP-D-glucuronate)	0.0357
PWY-4861|UDP-&alpha;-D-galacturonate_biosynthesis_I_(from_UDP-D-glucuronate)	PWY-7343|UDP-&alpha;-D-glucose_biosynthesis_I	0.2500
PWY-4861|UDP-&alpha;-D-galacturonate_biosynthesis_I_(from_UDP-D-glucuronate)	PWY-7346|UDP-&alpha;-D-glucuronate_biosynthesis_(from_UDP-glucose)	0.0182
PWY-4861|UDP-&alpha;-D-galacturonate_biosynthesis_I_(from_UDP-D-glucuronate)	PWY-7344|UDP-&alpha;-D-galactose_biosynthesis	0.2364
PWY-4861|UDP-&alpha;-D-galacturonate_biosynthesis_I_(from_UDP-D-glucuronate)	PWY-5936|xyloglucan_biosynthesis	0.2364
PWY-4861|UDP-&alpha;-D-galacturonate_biosynthesis_I_(from_UDP-D-glucuronate)	PWY-4|UDP-&alpha;-D-galacturonate_biosynthesis_II_(from_D-galacturonate)	0.1562
PWY-4861|UDP-&alpha;-D-galacturonate_biosynthesis_I_(from_UDP-D-glucuronate)	PWY-5800|xylan_biosynthesis	0.2407
PWY-4861|UDP-&alpha;-D-galacturonate_biosynthesis_I_(from_UDP-D-glucuronate)	PWY-4841|UDP-&alpha;-D-glucuronate_biosynthesis_(from_<i>myo</i>-inositol)	0.0690
PWY-4861|UDP-&alpha;-D-galacturonate_biosynthesis_I_(from_UDP-D-glucuronate)	PWY-63|UDP-&beta;-L-arabinose_biosynthesis_I_(from_UDP-&alpha;-D-xylose)	0.2407
PWY-6235|hydroxyjasmonate_sulfate_biosynthesis	PWY-6235|hydroxyjasmonate_sulfate_biosynthesis	0.0000
PWY-695|abscisic_acid_biosynthesis	PWY-695|abscisic_acid_biosynthesis	0.0000
PWY-695|abscisic_acid_biosynthesis	PWY-5271|abscisic_acid_degradation_to_phaseic_acid	0.1818
PWY-6007|(3<i>E</i>)-4,8-dimethylnona-1,3,7-triene_biosynthesis_II	PWY-6007|(3<i>E</i>)-4,8-dimethylnona-1,3,7-triene_biosynthesis_II	0.0000
PWY-5486|pyruvate_fermentation_to_ethanol_II	PWY-5486|pyruvate_fermentation_to_ethanol_II	0.0000
PWY-5486|pyruvate_fermentation_to_ethanol_II	PWY3O-440|pyruvate_fermentation_to_acetoin_III	0.0952
PWY-5486|pyruvate_fermentation_to_ethanol_II	PWY-6330|acetaldehyde_biosynthesis_II	0.0952
PWY-5486|pyruvate_fermentation_to_ethanol_II	PWY-5481|pyruvate_fermentation_to_(<i>S</i>)-lactate	0.1818
PWY-5784|indole-3-acetate_inactivation_VIII	PWY-5788|indole-3-acetate_inactivation_V	0.0000
PWY-5784|indole-3-acetate_inactivation_VIII	PWY-5784|indole-3-acetate_inactivation_VIII	0.0000
PWY-5784|indole-3-acetate_inactivation_VIII	PWY-1961|indole-3-acetate_inactivation_I	0.0000
PWY-5784|indole-3-acetate_inactivation_VIII	PWY-6066|IAA_biosynthesis_VII	0.0000
PWY-5784|indole-3-acetate_inactivation_VIII	PWY-6303|methyl_indole-3-acetate_interconversion	0.0667
PWY-5784|indole-3-acetate_inactivation_VIII	PWY0A-6303|methyl_indole-3-acetate_interconversion	0.0667
PWY-5784|indole-3-acetate_inactivation_VIII	PWY-1822|indole-3-acetate_activation_I	0.0000
PWY-5784|indole-3-acetate_inactivation_VIII	PWY-1962|indole-3-acetate_inactivation_II	0.0000
PWY-5784|indole-3-acetate_inactivation_VIII	PWY-2021|indole-3-acetate_inactivation_IV	0.0000
PWY-5784|indole-3-acetate_inactivation_VIII	PWY-6219|indole-3-acetate_inactivation_VIII	0.0000
PWY-5784|indole-3-acetate_inactivation_VIII	PWY-5811|indole-3-acetate_inactivation_VII	0.0000
PWY-5784|indole-3-acetate_inactivation_VIII	PWY-1981|indole-3-acetate_inactivation_III	0.0000
PWY-5119|acacetin_biosynthesis	PWY-7161|polymethylated_quercetin_biosynthesis	0.2449
PWY-5119|acacetin_biosynthesis	PWY-6631|tricetin_methylation	0.1860
PWY-5119|acacetin_biosynthesis	PWY-5119|acacetin_biosynthesis	0.0000
PWY-5119|acacetin_biosynthesis	PWY-7298|nevadensin_biosynthesis	0.2250
PWY-5119|acacetin_biosynthesis	PWY-6064|methylquercetin_biosynthesis	0.2500
PWY-5119|acacetin_biosynthesis	PWY-7995|tricin_biosynthesis	0.2174
PWY-5119|acacetin_biosynthesis	PWY-7325|salvigenin_biosynthesis	0.1591
PWY-5119|acacetin_biosynthesis	PWY-5118|ponciretin_biosynthesis	0.2143
PWY-5119|acacetin_biosynthesis	PWY-6232|chrysoeriol_biosynthesis	0.1026
PWY-5119|acacetin_biosynthesis	PWY-7150|polymethylated_quercetin_glucoside_biosynthesis_I	0.1778
PWY-5119|acacetin_biosynthesis	PWY-7495|gossypetin_metabolism	0.2444
PWY-5119|acacetin_biosynthesis	PWY-7163|polymethylated_kaempferol_biosynthesis	0.0769
PWY-5119|acacetin_biosynthesis	PWY-7166|kaempferide_triglycoside_biosynthesis	0.0270
PWY-4983|nitric_oxide_biosynthesis_II_(mammals)	GLNSYN-PWY|L-glutamine_biosynthesis_I	0.2000
PWY-4983|nitric_oxide_biosynthesis_II_(mammals)	PWY-4984|urea_cycle	0.0286
PWY-4983|nitric_oxide_biosynthesis_II_(mammals)	PWY-4983|nitric_oxide_biosynthesis_II_(mammals)	0.0000
PWY-4983|nitric_oxide_biosynthesis_II_(mammals)	ARGSYN-PWY|L-arginine_biosynthesis_I_(via_L-ornithine)	0.1053
PWY-4983|nitric_oxide_biosynthesis_II_(mammals)	ARGSYNBSUB-PWY|L-arginine_biosynthesis_II_(acetyl_cycle)	0.2273
PWY-4983|nitric_oxide_biosynthesis_II_(mammals)	PWY-6305|putrescine_biosynthesis_IV	0.1765
PWY-4983|nitric_oxide_biosynthesis_II_(mammals)	PWY-5921|glutaminyl-tRNA<sup>gln</sup>_biosynthesis_via_transamidation	0.2000
PWY-4983|nitric_oxide_biosynthesis_II_(mammals)	ARGASEDEG-PWY|L-arginine_degradation_I_(arginase_pathway)	0.2162
PWY-4983|nitric_oxide_biosynthesis_II_(mammals)	PWY-7061|glutamate-glutamine_shuttle	0.2000
PWY-4983|nitric_oxide_biosynthesis_II_(mammals)	PWY-43|putrescine_biosynthesis_II	0.2222
PWY-4983|nitric_oxide_biosynthesis_II_(mammals)	CITRULLINE-DEG-PWY|L-citrulline_degradation	0.2222
PWY-4983|nitric_oxide_biosynthesis_II_(mammals)	ARGDEGRAD-PWY|L-arginine_degradation_V_(arginine_deiminase_pathway)	0.0588
PWY-4983|nitric_oxide_biosynthesis_II_(mammals)	PWY-7060|ornithine-citrulline_shuttle	0.1579
PWY-4983|nitric_oxide_biosynthesis_II_(mammals)	PWY-6964|ammonia_assimilation_cycle_II	0.2000
PWY-4983|nitric_oxide_biosynthesis_II_(mammals)	PWY-6845|nitric_oxide_biosynthesis_I_(plants)	0.2000
PWY-4983|nitric_oxide_biosynthesis_II_(mammals)	PWY490-4|L-asparagine_biosynthesis_III_(tRNA-dependent)	0.2000
PWY-4983|nitric_oxide_biosynthesis_II_(mammals)	PWY4LZ-283|Inorganic_Nitrogen_Assimilation	0.2000
PWY-4983|nitric_oxide_biosynthesis_II_(mammals)	PWY-40|putrescine_biosynthesis_I	0.1765
PWY-5168|ferulate_and_sinapate_biosynthesis	PWY-5168|ferulate_and_sinapate_biosynthesis	0.0000
PWY-5168|ferulate_and_sinapate_biosynthesis	PWY-5665|vanillin_biosynthesis_I	0.1622
PWY-5168|ferulate_and_sinapate_biosynthesis	PWY-2181|free_phenylpropanoid_acid_biosynthesis	0.1667
PWY-7057|cichoriin_interconversion	PWY-7057|cichoriin_interconversion	0.0000
PWY-7057|cichoriin_interconversion	PWY-6930|phenolic_malonylglucosides_biosynthesis	0.1351
PWY-7057|cichoriin_interconversion	PWY-7056|daphnin_interconversion	0.0286
PWY-7057|cichoriin_interconversion	PWY-7058|esculetin_modification	0.0811
PWY-7057|cichoriin_interconversion	PWY4FS-10|scopolin_biosynthesis	0.0811
PWY-7463|<i>N</i>-methylanthraniloyl-&beta;-<i>D</i>-glucopyranose_biosynthesis	PWY-7463|<i>N</i>-methylanthraniloyl-&beta;-<i>D</i>-glucopyranose_biosynthesis	0.0000
PWY-7463|<i>N</i>-methylanthraniloyl-&beta;-<i>D</i>-glucopyranose_biosynthesis	PWY-7475|des-methyl_avenacin_A-1_biosynthesis	0.1176
PWY-7463|<i>N</i>-methylanthraniloyl-&beta;-<i>D</i>-glucopyranose_biosynthesis	PWY-6323|benzoylanthranilate_biosynthesis	0.2500
CALVIN-PWY|Calvin-Benson-Bassham_cycle	CALVIN-PWY|Calvin-Benson-Bassham_cycle	0.0000
CALVIN-PWY|Calvin-Benson-Bassham_cycle	GLUCONEO-PWY|gluconeogenesis_I	0.2407
CALVIN-PWY|Calvin-Benson-Bassham_cycle	PWY-5484|glycolysis_II_(from_fructose_6-phosphate)	0.1277
CALVIN-PWY|Calvin-Benson-Bassham_cycle	PWY-5723|Rubisco_shunt	0.1667
CALVIN-PWY|Calvin-Benson-Bassham_cycle	PWY-1042|glycolysis_IV_(plant_cytosol)	0.1277
CALVIN-PWY|Calvin-Benson-Bassham_cycle	GLYCOLYSIS|glycolysis_I_(from_glucose_6-phosphate)	0.1277
PWY-5368|dimorphecolate_biosynthesis	PWY-5393|raspberry_ketone_biosynthesis	0.2000
PWY-5368|dimorphecolate_biosynthesis	PWY-5707|propanethial_<i>S</i>-oxide_biosynthesis	0.2529
PWY-5368|dimorphecolate_biosynthesis	ILEUDEG-PWY|L-isoleucine_degradation_I	0.2169
PWY-5368|dimorphecolate_biosynthesis	PWY-6448|hordatine_biosynthesis	0.2381
PWY-5368|dimorphecolate_biosynthesis	PWY-6453|stigma_estolide_biosynthesis	0.0149
PWY-5368|dimorphecolate_biosynthesis	PWY-4922|6-methoxymellein_biosynthesis	0.2353
PWY-5368|dimorphecolate_biosynthesis	PWY-5361|(5<i>Z</i>)-icosenoate_biosynthesis	0.0000
PWY-5368|dimorphecolate_biosynthesis	PWY-5690|TCA_cycle_II_(plants_and_fungi)	0.2529
PWY-5368|dimorphecolate_biosynthesis	PWY-5368|dimorphecolate_biosynthesis	0.0000
PWY-5368|dimorphecolate_biosynthesis	PYRUVDEHYD-PWY|pyruvate_decarboxylation_to_acetyl_CoA	0.1096
PWY-5368|dimorphecolate_biosynthesis	PWY-321|cutin_biosynthesis	0.2143
PWY-5368|dimorphecolate_biosynthesis	P23-PWY|reductive_TCA_cycle_I	0.2529
PWY-5368|dimorphecolate_biosynthesis	PWY-5147|oleate_biosynthesis_I_(plants)	0.1081
PWY-5368|dimorphecolate_biosynthesis	PWY-4381|fatty_acid_biosynthesis_initiation_I	0.0845
PWY-5368|dimorphecolate_biosynthesis	PWY-6763|salicortin_biosynthesis	0.2262
PWY-5368|dimorphecolate_biosynthesis	PWY-5989|stearate_biosynthesis_II_(bacteria_and_plants)	0.0959
PWY-5368|dimorphecolate_biosynthesis	PWY-5353|arachidonate_biosynthesis_I_(6-desaturase,_lower_eukaryotes)	0.0833
PWY-5368|dimorphecolate_biosynthesis	PWY66-162|ethanol_degradation_IV	0.0845
PWY-5368|dimorphecolate_biosynthesis	PWY-6295|olivetol_biosynthesis	0.1333
PWY-5368|dimorphecolate_biosynthesis	ETOH-ACETYLCOA-ANA-PWY|ethanol_degradation_I	0.0580
PWY-5368|dimorphecolate_biosynthesis	PWY-6438|phenylphenalenone_biosynthesis	0.2262
PWY-5368|dimorphecolate_biosynthesis	GLYOXYLATE-BYPASS|glyoxylate_cycle	0.2262
PWY-5368|dimorphecolate_biosynthesis	PWY-12|pentaketide_chromone_biosynthesis	0.1975
PWY-5368|dimorphecolate_biosynthesis	PWY-5752|piperine_biosynthesis	0.2195
PWY-5368|dimorphecolate_biosynthesis	PWY-7036|very_long_chain_fatty_acid_biosynthesis_II	0.1200
PWY-5368|dimorphecolate_biosynthesis	PWY-6027|capsiconiate_biosynthesis	0.2169
PWY-5368|dimorphecolate_biosynthesis	PWY-5535|acetate_and_ATP_formation_from_acetyl-CoA_II	0.0441
PWY-5368|dimorphecolate_biosynthesis	COA-PWY|coenzyme_A_biosynthesis_I_(prokaryotic)	0.2237
PWY-5368|dimorphecolate_biosynthesis	PWY-6465|&omega;-hydroxylation_of_caprate_and_laurate	0.1667
PWY-5368|dimorphecolate_biosynthesis	PWY-7053|docosahexaenoate_biosynthesis_I_(lower_eukaryotes)	0.1081
PWY-5368|dimorphecolate_biosynthesis	PWY-6799|fatty_acid_biosynthesis_(plant_mitochondria)	0.0972
PWY-5368|dimorphecolate_biosynthesis	PWY-5995|linoleate_biosynthesis_I_(plants)	0.0000
PWY-5368|dimorphecolate_biosynthesis	PWY-6314|plumbagin_biosynthesis	0.1558
PWY-5368|dimorphecolate_biosynthesis	PWY-4801|aloesone_biosynthesis_I	0.1333
PWY-5368|dimorphecolate_biosynthesis	PWY-6917|vernolate_biosynthesis_III	0.1750
PWY-5368|dimorphecolate_biosynthesis	PWY0-1312|acetate_and_ATP_formation_from_acetyl-CoA_I	0.1096
PWY-5368|dimorphecolate_biosynthesis	PWY-6733|sporopollenin_precursors_biosynthesis	0.1750
PWY-5368|dimorphecolate_biosynthesis	PWY-7105|olivetol_biosynthesis	0.1667
PWY-5368|dimorphecolate_biosynthesis	PWY-7985|oxalate_degradation_VI	0.0972
PWY-5368|dimorphecolate_biosynthesis	PWY-6458|benzoyl-CoA_biosynthesis	0.1975
PWY-5368|dimorphecolate_biosynthesis	PWY-7857|adlupulone_and_adhumulone_biosynthesis	0.0972
PWY-5368|dimorphecolate_biosynthesis	PWY-981|salicylate_biosynthesis_II	0.2073
PWY-5368|dimorphecolate_biosynthesis	PWY-3941|&beta;-alanine_biosynthesis_II	0.1875
PWY-5368|dimorphecolate_biosynthesis	PWY-6801|volatile_esters_biosynthesis_(during_fruit_ripening)	0.1667
PWY-5368|dimorphecolate_biosynthesis	PWY-6958|icosapentaenoate_biosynthesis_I_(lower_eukaryotes)	0.0833
PWY-5368|dimorphecolate_biosynthesis	PWY-7851|coenzyme_A_biosynthesis_II_(eukaryotic)	0.2237
PWY-5368|dimorphecolate_biosynthesis	PWYQT-4481|TCA_cycle_variation_V_(plant)	0.2529
PWY-5368|dimorphecolate_biosynthesis	PWY-5480|pyruvate_fermentation_to_ethanol_I	0.1447
PWY-5368|dimorphecolate_biosynthesis	PWY-6312|barbaloin_biosynthesis	0.1772
PWY-5368|dimorphecolate_biosynthesis	PWY-6457|cinnamoyl-CoA_biosynthesis	0.2442
PWY-5368|dimorphecolate_biosynthesis	PWY-7064|3-amino-3-phenylpropanoyl-CoA_biosynthesis	0.1667
PWY-5368|dimorphecolate_biosynthesis	PWY-5600|pyruvate_fermentation_to_acetate_VII	0.1096
PWY-5368|dimorphecolate_biosynthesis	PWY-7632|hinokiresinol_biosynthesis	0.2000
PWY-5368|dimorphecolate_biosynthesis	PWY-5971|palmitate_biosynthesis_II_(bacteria_and_plants)	0.1200
PWY-5368|dimorphecolate_biosynthesis	PWY-5810|usnate_biosynthesis	0.1875
PWY-5368|dimorphecolate_biosynthesis	PWY-6433|hydroxylated_fatty_acid_biosynthesis_(plants)	0.0833
PWY-5368|dimorphecolate_biosynthesis	PWY66-21|ethanol_degradation_II	0.0845
PWY-5368|dimorphecolate_biosynthesis	PWY-84|resveratrol_biosynthesis	0.2558
PWY-5368|dimorphecolate_biosynthesis	PWY-6310|aloesone_biosynthesis_II	0.1875
PWY-5368|dimorphecolate_biosynthesis	PWY-5129|sphingolipid_biosynthesis_(plants)	0.1951
PWY-5368|dimorphecolate_biosynthesis	PWY-6446|benzoate_biosynthesis_III_(CoA-dependent,_non-&beta;-oxidative)	0.2262
PWY-5368|dimorphecolate_biosynthesis	PWY-922|mevalonate_pathway_I	0.2529
PWY-5368|dimorphecolate_biosynthesis	PWY-5045|pinosylvin_metabolism	0.2529
PWY-5368|dimorphecolate_biosynthesis	PWY-7619|juniperonate_biosynthesis	0.0959
PWY-5368|dimorphecolate_biosynthesis	LEU-DEG2-PWY|L-leucine_degradation_I	0.2262
PWY-5368|dimorphecolate_biosynthesis	PWY-6598|sciadonate_biosynthesis	0.0833
PWY-5368|dimorphecolate_biosynthesis	PWY-5172|acetyl-CoA_biosynthesis_III_(from_citrate)	0.0845
PWY-5368|dimorphecolate_biosynthesis	PWY4LZ-257|superpathway_of_fermentation_(<i>Chlamydomonas_reinhardtii</i>)	0.1772
PWY-5368|dimorphecolate_biosynthesis	PWY-5485|pyruvate_fermentation_to_acetate_IV	0.1447
PWY18C3-25|superpathway_of_methylsalicylate_metabolism	PWY18C3-25|superpathway_of_methylsalicylate_metabolism	0.0000
PWY18C3-25|superpathway_of_methylsalicylate_metabolism	PWY18C3-22|methylsalicylate_biosynthesis	0.0000
PWY18C3-25|superpathway_of_methylsalicylate_metabolism	PWY-6762|salicylate_glucosides_biosynthesis_IV	0.1429
PWY18C3-25|superpathway_of_methylsalicylate_metabolism	PWY-6624|salicylate_glucosides_biosynthesis_III	0.1429
PWY18C3-25|superpathway_of_methylsalicylate_metabolism	PWY-6623|salicylate_glucosides_biosynthesis_II	0.1724
PWY-5379|B_series_fagopyritols_biosynthesis	PWY-5379|B_series_fagopyritols_biosynthesis	0.0000
PWY-5379|B_series_fagopyritols_biosynthesis	PWY-5380|A_series_fagopyritols_biosynthesis	0.0000
PWY-5379|B_series_fagopyritols_biosynthesis	PWY-7625|phosphatidylinositol_biosynthesis_II_(eukaryotes)	0.0000
PWY-5379|B_series_fagopyritols_biosynthesis	PWY-6738|pinitol_biosynthesis_I	0.1429
PWY-2861|biochanin_A_conjugates_interconversion	PWY-2861|biochanin_A_conjugates_interconversion	0.0000
PWY-2861|biochanin_A_conjugates_interconversion	PWY-2904|formononetin_conjugates_interconversion	0.2281
PWY-2861|biochanin_A_conjugates_interconversion	PWY-7633|calycosin_7-<i>O</i>-glucoside_biosynthesis	0.2241
PWY-1901|aurone_biosynthesis	PWY-1901|aurone_biosynthesis	0.0000
ARGSYN-PWY|L-arginine_biosynthesis_I_(via_L-ornithine)	GLNSYN-PWY|L-glutamine_biosynthesis_I	0.2368
ARGSYN-PWY|L-arginine_biosynthesis_I_(via_L-ornithine)	PWY-4984|urea_cycle	0.0789
ARGSYN-PWY|L-arginine_biosynthesis_I_(via_L-ornithine)	PWY-4983|nitric_oxide_biosynthesis_II_(mammals)	0.1053
ARGSYN-PWY|L-arginine_biosynthesis_I_(via_L-ornithine)	ARGSYN-PWY|L-arginine_biosynthesis_I_(via_L-ornithine)	0.0000
ARGSYN-PWY|L-arginine_biosynthesis_I_(via_L-ornithine)	ARGSYNBSUB-PWY|L-arginine_biosynthesis_II_(acetyl_cycle)	0.2174
ARGSYN-PWY|L-arginine_biosynthesis_I_(via_L-ornithine)	PWY-5921|glutaminyl-tRNA<sup>gln</sup>_biosynthesis_via_transamidation	0.2368
ARGSYN-PWY|L-arginine_biosynthesis_I_(via_L-ornithine)	ARGASEDEG-PWY|L-arginine_degradation_I_(arginase_pathway)	0.2500
ARGSYN-PWY|L-arginine_biosynthesis_I_(via_L-ornithine)	PWY-7061|glutamate-glutamine_shuttle	0.2368
ARGSYN-PWY|L-arginine_biosynthesis_I_(via_L-ornithine)	PWY-43|putrescine_biosynthesis_II	0.2564
ARGSYN-PWY|L-arginine_biosynthesis_I_(via_L-ornithine)	CITRULLINE-DEG-PWY|L-citrulline_degradation	0.2564
ARGSYN-PWY|L-arginine_biosynthesis_I_(via_L-ornithine)	ARGDEGRAD-PWY|L-arginine_degradation_V_(arginine_deiminase_pathway)	0.1579
ARGSYN-PWY|L-arginine_biosynthesis_I_(via_L-ornithine)	PWY-7060|ornithine-citrulline_shuttle	0.0526
ARGSYN-PWY|L-arginine_biosynthesis_I_(via_L-ornithine)	PWY-6964|ammonia_assimilation_cycle_II	0.2368
ARGSYN-PWY|L-arginine_biosynthesis_I_(via_L-ornithine)	PWY490-4|L-asparagine_biosynthesis_III_(tRNA-dependent)	0.2368
ARGSYN-PWY|L-arginine_biosynthesis_I_(via_L-ornithine)	PWY4LZ-283|Inorganic_Nitrogen_Assimilation	0.2368
PWY0-1182|trehalose_degradation_II_(cytosolic)	PWY0-1301|melibiose_degradation	0.1000
PWY0-1182|trehalose_degradation_II_(cytosolic)	PWY0-1182|trehalose_degradation_II_(cytosolic)	0.0000
PWY0-1182|trehalose_degradation_II_(cytosolic)	PWY-842|starch_degradation_I	0.1000
PWYQT-4472|glucosinolate_biosynthesis_from_trihomomethionine	PWYQT-4472|glucosinolate_biosynthesis_from_trihomomethionine	0.0000
PWYQT-4472|glucosinolate_biosynthesis_from_trihomomethionine	PWY-1187|glucosinolate_biosynthesis_from_homomethionine	0.0600
PWYQT-4472|glucosinolate_biosynthesis_from_trihomomethionine	PWYQT-4471|glucosinolate_biosynthesis_from_dihomomethionine	0.0000
PWY-6575|juvenile_hormone_III_biosynthesis_I	PWY-6575|juvenile_hormone_III_biosynthesis_I	0.0000
PWY-3781|aerobic_respiration_I_(cytochrome_c)	PWY-5083|NAD/NADH_phosphorylation_and_dephosphorylation	0.1351
PWY-3781|aerobic_respiration_I_(cytochrome_c)	PWY-3781|aerobic_respiration_I_(cytochrome_c)	0.0000
PWY-3781|aerobic_respiration_I_(cytochrome_c)	PWY-6909|thiazole_biosynthesis_III_(eukaryotes)	0.2051
PWY-3781|aerobic_respiration_I_(cytochrome_c)	PWY-5653|NAD_biosynthesis_from_2-amino-3-carboxymuconate_semialdehyde	0.1954
PWY-3781|aerobic_respiration_I_(cytochrome_c)	NAD-BIOSYNTHESIS-III|NAD_biosynthesis_III_(from_nicotinamide)	0.1892
PWY-3781|aerobic_respiration_I_(cytochrome_c)	PWY-4302|aerobic_respiration_III_(alternative_oxidase_pathway)	0.0139
PWY-3781|aerobic_respiration_I_(cytochrome_c)	PWY-5381|pyridine_nucleotide_cycling_(plants)	0.2410
PWY-3781|aerobic_respiration_I_(cytochrome_c)	PWY-101|photosynthesis_light_reactions	0.1370
PWY-3781|aerobic_respiration_I_(cytochrome_c)	PYRIDNUCSYN-PWY|NAD_<i>de_novo</i>_biosynthesis_I_(from_aspartate)	0.2000
GLUCONEO-PWY|gluconeogenesis_I	CALVIN-PWY|Calvin-Benson-Bassham_cycle	0.2407
GLUCONEO-PWY|gluconeogenesis_I	GLUCONEO-PWY|gluconeogenesis_I	0.0000
GLUCONEO-PWY|gluconeogenesis_I	PWY-5484|glycolysis_II_(from_fructose_6-phosphate)	0.1346
GLUCONEO-PWY|gluconeogenesis_I	PWY-5723|Rubisco_shunt	0.2364
GLUCONEO-PWY|gluconeogenesis_I	PWY-1042|glycolysis_IV_(plant_cytosol)	0.1346
GLUCONEO-PWY|gluconeogenesis_I	GLYCOLYSIS|glycolysis_I_(from_glucose_6-phosphate)	0.1346
PWY-5288|astaxanthin_biosynthesis_(bacteria,_fungi,_algae)	PWY-5288|astaxanthin_biosynthesis_(bacteria,_fungi,_algae)	0.0000
PWY-5288|astaxanthin_biosynthesis_(bacteria,_fungi,_algae)	PWY-5291|canthaxanthin_biosynthesis	0.1250
PWY-5288|astaxanthin_biosynthesis_(bacteria,_fungi,_algae)	PWY-5175|lactucaxanthin_biosynthesis	0.1667
PWY-5288|astaxanthin_biosynthesis_(bacteria,_fungi,_algae)	PWY-5944|zeaxanthin_biosynthesis	0.1667
PWY-5288|astaxanthin_biosynthesis_(bacteria,_fungi,_algae)	PWY-7636|astaxanthin_biosynthesis_(flowering_plants)	0.0417
PWY-5288|astaxanthin_biosynthesis_(bacteria,_fungi,_algae)	PWY-5947|lutein_biosynthesis	0.1667
PWY-7143|kaempferol_gentiobioside_biosynthesis	PWY-5312|superpathway_of_anthocyanin_biosynthesis_(from_pelargonidin_3-O-glucoside)	0.2391
PWY-7143|kaempferol_gentiobioside_biosynthesis	PWY-7143|kaempferol_gentiobioside_biosynthesis	0.0000
PWY-7143|kaempferol_gentiobioside_biosynthesis	PWY-7172|flavonol_acylglucoside_biosynthesis_III	0.1667
PWY-7143|kaempferol_gentiobioside_biosynthesis	PWY-5793|maysin_biosynthesis	0.2115
PWY-7143|kaempferol_gentiobioside_biosynthesis	PWY-7171|flavonol_acylglucoside_biosynthesis_II	0.2075
PWY-7143|kaempferol_gentiobioside_biosynthesis	PWY-7140|myricetin_gentiobioside_biosynthesis	0.1569
PWY-7143|kaempferol_gentiobioside_biosynthesis	PWY-7134|rutin_degradation_(plants)	0.1429
PWY-7143|kaempferol_gentiobioside_biosynthesis	PWY-7191|kaempferol_diglycoside_biosynthesis_(pollen-specific)	0.0227
PWY-7143|kaempferol_gentiobioside_biosynthesis	PWY-5320|kaempferol_glycoside_biosynthesis_(Arabidopsis)	0.0227
PWY-7143|kaempferol_gentiobioside_biosynthesis	PWY-6239|luteolin_glycosides_biosynthesis	0.1600
PWY-7143|kaempferol_gentiobioside_biosynthesis	PWY-7259|pelargonidin_diglucoside_biosynthesis_(acyl-glucose_dependent)	0.2391
PWY-7143|kaempferol_gentiobioside_biosynthesis	PWY-7137|quercetin_gentiotetraside_biosynthesis	0.1667
PWY-7143|kaempferol_gentiobioside_biosynthesis	PWY-6024|isovitexin_glycosides_biosynthesis	0.1600
PWY-7143|kaempferol_gentiobioside_biosynthesis	PWY-7173|quercetin_triglucoside_biosynthesis	0.1600
PWY-7143|kaempferol_gentiobioside_biosynthesis	PWY-6015|vitexin_and_derivatives_biosynthesis	0.2545
PWY-7143|kaempferol_gentiobioside_biosynthesis	PWY-7129|quercetin_glucoside_biosynthesis_(<i>Allium</i>)	0.1731
PWY-7143|kaempferol_gentiobioside_biosynthesis	PWY-5321|quercetin_glycoside_biosynthesis_(Arabidopsis)	0.1887
PWY-7143|kaempferol_gentiobioside_biosynthesis	PWY-7192|quercetin_diglycoside_biosynthesis_(pollen-specific)	0.0652
PWY-7143|kaempferol_gentiobioside_biosynthesis	PWY-6010|apigenin_glycosides_biosynthesis	0.1429
PWY-5340|sulfate_activation_for_sulfonation	PWY-6135|copper_transport_I	0.1200
PWY-5340|sulfate_activation_for_sulfonation	PPGPPMET-PWY|ppGpp_biosynthesis	0.2281
PWY-5340|sulfate_activation_for_sulfonation	PWY-7227|adenosine_deoxyribonucleotides_<i>de_novo</i>_biosynthesis	0.2000
PWY-5340|sulfate_activation_for_sulfonation	PWY-5340|sulfate_activation_for_sulfonation	0.0000
PWY-5340|sulfate_activation_for_sulfonation	PWY-6605|adenine_and_adenosine_salvage_II	0.1020
PWY-5340|sulfate_activation_for_sulfonation	PWY-6596|adenosine_nucleotides_degradation_I	0.2542
PWY-5340|sulfate_activation_for_sulfonation	PWY-6794|adenosine_5'-phosphoramidate_biosynthesis	0.1000
PWY-5340|sulfate_activation_for_sulfonation	PWY-622|starch_biosynthesis	0.2281
PWY-5340|sulfate_activation_for_sulfonation	PWY-6619|adenine_and_adenosine_salvage_VI	0.1020
PWY-5340|sulfate_activation_for_sulfonation	PWY-6618|guanine_and_guanosine_salvage_III	0.2364
PWY-5340|sulfate_activation_for_sulfonation	SULFMETII-PWY|assimilatory_sulfate_reduction_II	0.0426
PWY-5340|sulfate_activation_for_sulfonation	PWY-6599|guanine_and_guanosine_salvage_II	0.2364
PWY-6164|3-dehydroquinate_biosynthesis_I	PWY-6164|3-dehydroquinate_biosynthesis_I	0.0000
PWY-5310|superpathway_of_anthocyanin_biosynthesis_(from_delphinidin_3-<i>O</i>-glucoside)	PWY-7260|delphinidin_diglucoside_biosynthesis_(acyl-glucose_dependent)	0.1277
PWY-5310|superpathway_of_anthocyanin_biosynthesis_(from_delphinidin_3-<i>O</i>-glucoside)	PWY-5312|superpathway_of_anthocyanin_biosynthesis_(from_pelargonidin_3-O-glucoside)	0.0732
PWY-5310|superpathway_of_anthocyanin_biosynthesis_(from_delphinidin_3-<i>O</i>-glucoside)	PWY-5310|superpathway_of_anthocyanin_biosynthesis_(from_delphinidin_3-<i>O</i>-glucoside)	0.0000
PWY-5310|superpathway_of_anthocyanin_biosynthesis_(from_delphinidin_3-<i>O</i>-glucoside)	PWY-7262|rose_anthocyanin_biosynthesis_II_(via_cyanidin_3-<i>O</i>-&beta;-<i>D</i>-glucoside)	0.1875
PWY-5310|superpathway_of_anthocyanin_biosynthesis_(from_delphinidin_3-<i>O</i>-glucoside)	PWY-5153|anthocyanin_biosynthesis_(delphinidin_3-O-glucoside)	0.1458
PWY-5310|superpathway_of_anthocyanin_biosynthesis_(from_delphinidin_3-<i>O</i>-glucoside)	PWY-5313|superpathway_of_anthocyanin_biosynthesis_(from_cyanidin_and_cyanidin_3-<i>O</i>-glucoside)	0.1875
PWY-5310|superpathway_of_anthocyanin_biosynthesis_(from_delphinidin_3-<i>O</i>-glucoside)	PWY-7678|anthocyanidin_sambubioside_biosynthesis	0.1458
PWY-5310|superpathway_of_anthocyanin_biosynthesis_(from_delphinidin_3-<i>O</i>-glucoside)	PWY-7261|anthocyanidin_3-malylglucoside_biosynthesis_(acyl-glucose_dependent)	0.1277
PWY-5310|superpathway_of_anthocyanin_biosynthesis_(from_delphinidin_3-<i>O</i>-glucoside)	PWY-5286|anthocyanidin_sophoroside_metabolism	0.1277
PWY-5310|superpathway_of_anthocyanin_biosynthesis_(from_delphinidin_3-<i>O</i>-glucoside)	PWY-7464|cyanidin_3,7-diglucoside_polyacylation_biosynthesis	0.2500
PWY-5310|superpathway_of_anthocyanin_biosynthesis_(from_delphinidin_3-<i>O</i>-glucoside)	PWY-7259|pelargonidin_diglucoside_biosynthesis_(acyl-glucose_dependent)	0.0732
PWY-5310|superpathway_of_anthocyanin_biosynthesis_(from_delphinidin_3-<i>O</i>-glucoside)	PWY-5284|shisonin_biosynthesis	0.1875
PWY-5310|superpathway_of_anthocyanin_biosynthesis_(from_delphinidin_3-<i>O</i>-glucoside)	PWY-7267|anthocyanin_biosynthesis_(pelargonidin_3-<i>O</i>-glucoside)	0.1739
PWY-5310|superpathway_of_anthocyanin_biosynthesis_(from_delphinidin_3-<i>O</i>-glucoside)	PWY-5307|gentiodelphin_biosynthesis	0.1633
PWY-5310|superpathway_of_anthocyanin_biosynthesis_(from_delphinidin_3-<i>O</i>-glucoside)	PWY-7256|cyanidin_diglucoside_biosynthesis_(acyl-glucose_dependent)	0.2041
PWY-5310|superpathway_of_anthocyanin_biosynthesis_(from_delphinidin_3-<i>O</i>-glucoside)	PWY-7458|violdelphin_biosynthesis	0.0000
PWY-5310|superpathway_of_anthocyanin_biosynthesis_(from_delphinidin_3-<i>O</i>-glucoside)	PWY-5160|rose_anthocyanin_biosynthesis_I_(via_cyanidin_5-<i>O</i>-&beta;-<i>D</i>-glucoside)	0.2083
PWY-2841|cytokinins_degradation	PWY-2841|cytokinins_degradation	0.0000
PWY-6304|casbene_biosynthesis	PWY-6669|&delta;-guaiene_biosynthesis	0.2143
PWY-6304|casbene_biosynthesis	PWY-6653|<i>ent</i>_-kaurene_biosynthesis_II	0.0741
PWY-6304|casbene_biosynthesis	PWY-6888|zealexin_biosynthesis	0.2500
PWY-6304|casbene_biosynthesis	PWY-6304|casbene_biosynthesis	0.0000
PWY-6304|casbene_biosynthesis	PWY-6128|cis-calamenene_related_sesquiterpenoids_biosynthesis	0.1852
PWY-6304|casbene_biosynthesis	PWY-6254|santalene_biosynthesis_I	0.1852
PWY-6304|casbene_biosynthesis	PWY-6243|bergamotene_biosynthesis_I	0.2414
PWY-6304|casbene_biosynthesis	PWY-5828|lacinilene_C_biosynthesis	0.1852
PWY-6304|casbene_biosynthesis	PWY-6451|3-carene_biosynthesis	0.2414
PWY-6304|casbene_biosynthesis	PWY-6887|kauralexin_biosynthesis	0.0741
PWY-6304|casbene_biosynthesis	PWY-2981|diterpene_phytoalexins_precursors_biosynthesis	0.2188
PWY-6304|casbene_biosynthesis	PWY-7481|oryzalide_A_biosynthesis	0.2333
PWY-6304|casbene_biosynthesis	PWY-6294|selinene_biosynthesis	0.1852
PWY-6304|casbene_biosynthesis	PWY-5733|germacrene_biosynthesis	0.2500
PWY-6304|casbene_biosynthesis	PWY-6290|&beta;-cubebene_biosynthesis	0.1852
PWY-6304|casbene_biosynthesis	PWY-6275|&beta;-caryophyllene_biosynthesis	0.2143
PWY-6304|casbene_biosynthesis	PWY-5413|neoabietic_acid_biosynthesis	0.1379
PWY-6304|casbene_biosynthesis	PWY-7392|taxadiene_biosynthesis_(engineered)	0.0741
PWY-6304|casbene_biosynthesis	PWY-5032|<i>ent</i>-kaurene_biosynthesis_I	0.0741
PWY-6304|casbene_biosynthesis	PWY-5425|oleoresin_sesquiterpene_volatiles_biosynthesis	0.2143
PWY-6304|casbene_biosynthesis	PWY-6291|valencene_and_7-epi-&alpha;-selinene_biosynthesis	0.1852
PWY-6304|casbene_biosynthesis	PWY-6244|bergamotene_biosynthesis_II	0.2414
PWY-6304|casbene_biosynthesis	PWY-6257|curcumene_biosynthesis	0.2222
PWY-6304|casbene_biosynthesis	PWY-5412|levopimaric_acid_biosynthesis	0.1379
PWY-2781|<i>cis</i>-zeatin_biosynthesis	PWY-2781|<i>cis</i>-zeatin_biosynthesis	0.0000
PWY-7172|flavonol_acylglucoside_biosynthesis_III	PWY-7143|kaempferol_gentiobioside_biosynthesis	0.1667
PWY-7172|flavonol_acylglucoside_biosynthesis_III	PWY-7172|flavonol_acylglucoside_biosynthesis_III	0.0000
PWY-7172|flavonol_acylglucoside_biosynthesis_III	PWY-5390|rutin_biosynthesis	0.2105
PWY-7172|flavonol_acylglucoside_biosynthesis_III	PWY-5793|maysin_biosynthesis	0.2407
PWY-7172|flavonol_acylglucoside_biosynthesis_III	PWY-7140|myricetin_gentiobioside_biosynthesis	0.2222
PWY-7172|flavonol_acylglucoside_biosynthesis_III	PWY-7134|rutin_degradation_(plants)	0.0625
PWY-7172|flavonol_acylglucoside_biosynthesis_III	PWY-7191|kaempferol_diglycoside_biosynthesis_(pollen-specific)	0.1837
PWY-7172|flavonol_acylglucoside_biosynthesis_III	PWY-5320|kaempferol_glycoside_biosynthesis_(Arabidopsis)	0.1837
PWY-7172|flavonol_acylglucoside_biosynthesis_III	PWY-6239|luteolin_glycosides_biosynthesis	0.1923
PWY-7172|flavonol_acylglucoside_biosynthesis_III	PWY-7137|quercetin_gentiotetraside_biosynthesis	0.0000
PWY-7172|flavonol_acylglucoside_biosynthesis_III	PWY-7173|quercetin_triglucoside_biosynthesis	0.0816
PWY-7172|flavonol_acylglucoside_biosynthesis_III	PWY-7129|quercetin_glucoside_biosynthesis_(<i>Allium</i>)	0.1346
PWY-7172|flavonol_acylglucoside_biosynthesis_III	PWY-5321|quercetin_glycoside_biosynthesis_(Arabidopsis)	0.1509
PWY-7172|flavonol_acylglucoside_biosynthesis_III	PWY-7192|quercetin_diglycoside_biosynthesis_(pollen-specific)	0.1042
PWY-7172|flavonol_acylglucoside_biosynthesis_III	PWY-6010|apigenin_glycosides_biosynthesis	0.2453
PWY-5468|lupanine_biosynthesis	PWY-5468|lupanine_biosynthesis	0.0000
PWY-5422|isopimaric_acid_biosynthesis	PWY-5411|abietic_acid_biosynthesis	0.2051
PWY-5422|isopimaric_acid_biosynthesis	PWY-5422|isopimaric_acid_biosynthesis	0.0000
PWY-5422|isopimaric_acid_biosynthesis	PWY-5421|dehydroabietic_acid_biosynthesis	0.1389
PWY-5422|isopimaric_acid_biosynthesis	PWY-2981|diterpene_phytoalexins_precursors_biosynthesis	0.2286
PWY-5422|isopimaric_acid_biosynthesis	PWY-5413|neoabietic_acid_biosynthesis	0.1562
PWY-5422|isopimaric_acid_biosynthesis	PWY-5412|levopimaric_acid_biosynthesis	0.1562
PANTO-PWY|phosphopantothenate_biosynthesis_I	PANTO-PWY|phosphopantothenate_biosynthesis_I	0.0000
PWY-5079|L-phenylalanine_degradation_III	PWY-5079|L-phenylalanine_degradation_III	0.0000
PWY-5079|L-phenylalanine_degradation_III	PWY-7432|L-phenylalanine_biosynthesis_III_(cytosolic,_plants)	0.1860
PWY-5079|L-phenylalanine_degradation_III	PWY-6120|L-tyrosine_biosynthesis_III	0.2444
PWY-5079|L-phenylalanine_degradation_III	PWY-5751|phenylethanol_biosynthesis	0.2250
PWY-5079|L-phenylalanine_degradation_III	PWY-3461|L-tyrosine_biosynthesis_II	0.2444
PWY-5079|L-phenylalanine_degradation_III	PWY-5886|4-hydroxyphenylpyruvate_biosynthesis	0.1707
PWY-5079|L-phenylalanine_degradation_III	PWY-3462|L-phenylalanine_biosynthesis_II	0.2093
PWY18C3-24|methylsalicylate_degradation	PWY18C3-24|methylsalicylate_degradation	0.0000
PWY-5826|hypoglycin_biosynthesis	GLYSYN2-PWY|glycine_biosynthesis	0.2250
PWY-5826|hypoglycin_biosynthesis	ILEUSYN-PWY|L-isoleucine_biosynthesis_I_(from_threonine)	0.2128
PWY-5826|hypoglycin_biosynthesis	GLUTAMATE-SYN2-PWY|L-glutamate_biosynthesis_II	0.2564
PWY-5826|hypoglycin_biosynthesis	PWY-5826|hypoglycin_biosynthesis	0.0000
PWY-5826|hypoglycin_biosynthesis	PWY0-1535|D-serine_degradation	0.2500
PWY-5826|hypoglycin_biosynthesis	LEUSYN-PWY|L-leucine_biosynthesis	0.1628
PWY-5826|hypoglycin_biosynthesis	ASPARTATESYN-PWY|L-aspartate_biosynthesis	0.2564
PWY-5826|hypoglycin_biosynthesis	ALACAT2-PWY|L-alanine_degradation_II_(to_D-lactate)	0.1842
PWY-5826|hypoglycin_biosynthesis	PWY-7117|C4_photosynthetic_carbon_assimilation_cycle,_PEPCK_type	0.1860
PWY-5826|hypoglycin_biosynthesis	GLUTAMATE-DEG1-PWY|L-glutamate_degradation_I	0.2564
PWY-5826|hypoglycin_biosynthesis	PWY-7115|C4_photosynthetic_carbon_assimilation_cycle,_NAD-ME_type	0.1860
PWY-5826|hypoglycin_biosynthesis	PWY-701|L-methionine_degradation_II	0.2381
PWY-5691|urate_conversion_to_allantoin_I	PWY-5691|urate_conversion_to_allantoin_I	0.0000
PWY-7854|crotonyl-CoA/ethylmalonyl-CoA/hydroxybutyryl-CoA_cycle_(engineered)	ILEUDEG-PWY|L-isoleucine_degradation_I	0.2396
PWY-7854|crotonyl-CoA/ethylmalonyl-CoA/hydroxybutyryl-CoA_cycle_(engineered)	PWY-6453|stigma_estolide_biosynthesis	0.2500
PWY-7854|crotonyl-CoA/ethylmalonyl-CoA/hydroxybutyryl-CoA_cycle_(engineered)	PWY-5690|TCA_cycle_II_(plants_and_fungi)	0.1979
PWY-7854|crotonyl-CoA/ethylmalonyl-CoA/hydroxybutyryl-CoA_cycle_(engineered)	PWY-7854|crotonyl-CoA/ethylmalonyl-CoA/hydroxybutyryl-CoA_cycle_(engineered)	0.0000
PWY-7854|crotonyl-CoA/ethylmalonyl-CoA/hydroxybutyryl-CoA_cycle_(engineered)	PYRUVDEHYD-PWY|pyruvate_decarboxylation_to_acetyl_CoA	0.2333
PWY-7854|crotonyl-CoA/ethylmalonyl-CoA/hydroxybutyryl-CoA_cycle_(engineered)	PWY-321|cutin_biosynthesis	0.2371
PWY-7854|crotonyl-CoA/ethylmalonyl-CoA/hydroxybutyryl-CoA_cycle_(engineered)	P23-PWY|reductive_TCA_cycle_I	0.1979
PWY-7854|crotonyl-CoA/ethylmalonyl-CoA/hydroxybutyryl-CoA_cycle_(engineered)	PWY-5147|oleate_biosynthesis_I_(plants)	0.2111
PWY-7854|crotonyl-CoA/ethylmalonyl-CoA/hydroxybutyryl-CoA_cycle_(engineered)	PWY-4381|fatty_acid_biosynthesis_initiation_I	0.1954
PWY-7854|crotonyl-CoA/ethylmalonyl-CoA/hydroxybutyryl-CoA_cycle_(engineered)	LYSINE-DEG2-PWY|lysine_degradation_II	0.2353
PWY-7854|crotonyl-CoA/ethylmalonyl-CoA/hydroxybutyryl-CoA_cycle_(engineered)	PWY-5989|stearate_biosynthesis_II_(bacteria_and_plants)	0.2022
PWY-7854|crotonyl-CoA/ethylmalonyl-CoA/hydroxybutyryl-CoA_cycle_(engineered)	PWY-5353|arachidonate_biosynthesis_I_(6-desaturase,_lower_eukaryotes)	0.2527
PWY-7854|crotonyl-CoA/ethylmalonyl-CoA/hydroxybutyryl-CoA_cycle_(engineered)	PWY66-162|ethanol_degradation_IV	0.1954
PWY-7854|crotonyl-CoA/ethylmalonyl-CoA/hydroxybutyryl-CoA_cycle_(engineered)	ETOH-ACETYLCOA-ANA-PWY|ethanol_degradation_I	0.2184
PWY-7854|crotonyl-CoA/ethylmalonyl-CoA/hydroxybutyryl-CoA_cycle_(engineered)	PWYQT-1|lysine_degradation_III	0.2549
PWY-7854|crotonyl-CoA/ethylmalonyl-CoA/hydroxybutyryl-CoA_cycle_(engineered)	GLYOXYLATE-BYPASS|glyoxylate_cycle	0.1915
PWY-7854|crotonyl-CoA/ethylmalonyl-CoA/hydroxybutyryl-CoA_cycle_(engineered)	PWY-5535|acetate_and_ATP_formation_from_acetyl-CoA_II	0.2299
PWY-7854|crotonyl-CoA/ethylmalonyl-CoA/hydroxybutyryl-CoA_cycle_(engineered)	PWY-6465|&omega;-hydroxylation_of_caprate_and_laurate	0.1778
PWY-7854|crotonyl-CoA/ethylmalonyl-CoA/hydroxybutyryl-CoA_cycle_(engineered)	PWY-6799|fatty_acid_biosynthesis_(plant_mitochondria)	0.1839
PWY-7854|crotonyl-CoA/ethylmalonyl-CoA/hydroxybutyryl-CoA_cycle_(engineered)	PWY0-1312|acetate_and_ATP_formation_from_acetyl-CoA_I	0.2333
PWY-7854|crotonyl-CoA/ethylmalonyl-CoA/hydroxybutyryl-CoA_cycle_(engineered)	PWY-6733|sporopollenin_precursors_biosynthesis	0.2043
PWY-7854|crotonyl-CoA/ethylmalonyl-CoA/hydroxybutyryl-CoA_cycle_(engineered)	PWY-7985|oxalate_degradation_VI	0.1839
PWY-7854|crotonyl-CoA/ethylmalonyl-CoA/hydroxybutyryl-CoA_cycle_(engineered)	PWY-7857|adlupulone_and_adhumulone_biosynthesis	0.1839
PWY-7854|crotonyl-CoA/ethylmalonyl-CoA/hydroxybutyryl-CoA_cycle_(engineered)	PWY-3941|&beta;-alanine_biosynthesis_II	0.1136
PWY-7854|crotonyl-CoA/ethylmalonyl-CoA/hydroxybutyryl-CoA_cycle_(engineered)	PWY-6958|icosapentaenoate_biosynthesis_I_(lower_eukaryotes)	0.2527
PWY-7854|crotonyl-CoA/ethylmalonyl-CoA/hydroxybutyryl-CoA_cycle_(engineered)	PWYQT-4481|TCA_cycle_variation_V_(plant)	0.1979
PWY-7854|crotonyl-CoA/ethylmalonyl-CoA/hydroxybutyryl-CoA_cycle_(engineered)	PWY-5480|pyruvate_fermentation_to_ethanol_I	0.2000
PWY-7854|crotonyl-CoA/ethylmalonyl-CoA/hydroxybutyryl-CoA_cycle_(engineered)	PWY-5600|pyruvate_fermentation_to_acetate_VII	0.2333
PWY-7854|crotonyl-CoA/ethylmalonyl-CoA/hydroxybutyryl-CoA_cycle_(engineered)	PWY-5971|palmitate_biosynthesis_II_(bacteria_and_plants)	0.2198
PWY-7854|crotonyl-CoA/ethylmalonyl-CoA/hydroxybutyryl-CoA_cycle_(engineered)	PWY-6433|hydroxylated_fatty_acid_biosynthesis_(plants)	0.2527
PWY-7854|crotonyl-CoA/ethylmalonyl-CoA/hydroxybutyryl-CoA_cycle_(engineered)	PWY-7391|isoprene_biosynthesis_II_(engineered)	0.2524
PWY-7854|crotonyl-CoA/ethylmalonyl-CoA/hydroxybutyryl-CoA_cycle_(engineered)	PWY66-21|ethanol_degradation_II	0.1954
PWY-7854|crotonyl-CoA/ethylmalonyl-CoA/hydroxybutyryl-CoA_cycle_(engineered)	PWY-6446|benzoate_biosynthesis_III_(CoA-dependent,_non-&beta;-oxidative)	0.2474
PWY-7854|crotonyl-CoA/ethylmalonyl-CoA/hydroxybutyryl-CoA_cycle_(engineered)	PWY-922|mevalonate_pathway_I	0.1979
PWY-7854|crotonyl-CoA/ethylmalonyl-CoA/hydroxybutyryl-CoA_cycle_(engineered)	PWY-7619|juniperonate_biosynthesis	0.2418
PWY-7854|crotonyl-CoA/ethylmalonyl-CoA/hydroxybutyryl-CoA_cycle_(engineered)	LEU-DEG2-PWY|L-leucine_degradation_I	0.2474
PWY-7854|crotonyl-CoA/ethylmalonyl-CoA/hydroxybutyryl-CoA_cycle_(engineered)	PWY-6598|sciadonate_biosynthesis	0.2527
PWY-7854|crotonyl-CoA/ethylmalonyl-CoA/hydroxybutyryl-CoA_cycle_(engineered)	VALDEG-PWY|L-valine_degradation_I	0.2062
PWY-7854|crotonyl-CoA/ethylmalonyl-CoA/hydroxybutyryl-CoA_cycle_(engineered)	PWY-5172|acetyl-CoA_biosynthesis_III_(from_citrate)	0.2360
PWY-7854|crotonyl-CoA/ethylmalonyl-CoA/hydroxybutyryl-CoA_cycle_(engineered)	PWY4LZ-257|superpathway_of_fermentation_(<i>Chlamydomonas_reinhardtii</i>)	0.2258
PYRUVDEHYD-PWY|pyruvate_decarboxylation_to_acetyl_CoA	PWY-5393|raspberry_ketone_biosynthesis	0.2353
PYRUVDEHYD-PWY|pyruvate_decarboxylation_to_acetyl_CoA	PWY-5707|propanethial_<i>S</i>-oxide_biosynthesis	0.1628
PYRUVDEHYD-PWY|pyruvate_decarboxylation_to_acetyl_CoA	ILEUDEG-PWY|L-isoleucine_degradation_I	0.1220
PYRUVDEHYD-PWY|pyruvate_decarboxylation_to_acetyl_CoA	PWY-6453|stigma_estolide_biosynthesis	0.1216
PYRUVDEHYD-PWY|pyruvate_decarboxylation_to_acetyl_CoA	PWY-5361|(5<i>Z</i>)-icosenoate_biosynthesis	0.1096
PYRUVDEHYD-PWY|pyruvate_decarboxylation_to_acetyl_CoA	PWY-5690|TCA_cycle_II_(plants_and_fungi)	0.1628
PYRUVDEHYD-PWY|pyruvate_decarboxylation_to_acetyl_CoA	PWY-5368|dimorphecolate_biosynthesis	0.1096
PYRUVDEHYD-PWY|pyruvate_decarboxylation_to_acetyl_CoA	PWY-7854|crotonyl-CoA/ethylmalonyl-CoA/hydroxybutyryl-CoA_cycle_(engineered)	0.2333
PYRUVDEHYD-PWY|pyruvate_decarboxylation_to_acetyl_CoA	PYRUVDEHYD-PWY|pyruvate_decarboxylation_to_acetyl_CoA	0.0000
PYRUVDEHYD-PWY|pyruvate_decarboxylation_to_acetyl_CoA	PWY-321|cutin_biosynthesis	0.2069
PYRUVDEHYD-PWY|pyruvate_decarboxylation_to_acetyl_CoA	P23-PWY|reductive_TCA_cycle_I	0.1628
PYRUVDEHYD-PWY|pyruvate_decarboxylation_to_acetyl_CoA	PWY-5147|oleate_biosynthesis_I_(plants)	0.1039
PYRUVDEHYD-PWY|pyruvate_decarboxylation_to_acetyl_CoA	PWY-4381|fatty_acid_biosynthesis_initiation_I	0.0548
PYRUVDEHYD-PWY|pyruvate_decarboxylation_to_acetyl_CoA	PWY-6763|salicortin_biosynthesis	0.1977
PYRUVDEHYD-PWY|pyruvate_decarboxylation_to_acetyl_CoA	LYSINE-DEG2-PWY|lysine_degradation_II	0.2258
PYRUVDEHYD-PWY|pyruvate_decarboxylation_to_acetyl_CoA	PWY-5989|stearate_biosynthesis_II_(bacteria_and_plants)	0.0921
PYRUVDEHYD-PWY|pyruvate_decarboxylation_to_acetyl_CoA	PWY-5987|sorgoleone_biosynthesis	0.2391
PYRUVDEHYD-PWY|pyruvate_decarboxylation_to_acetyl_CoA	PWY-5353|arachidonate_biosynthesis_I_(6-desaturase,_lower_eukaryotes)	0.1538
PYRUVDEHYD-PWY|pyruvate_decarboxylation_to_acetyl_CoA	PWY66-162|ethanol_degradation_IV	0.1067
PYRUVDEHYD-PWY|pyruvate_decarboxylation_to_acetyl_CoA	PWY-6295|olivetol_biosynthesis	0.1975
PYRUVDEHYD-PWY|pyruvate_decarboxylation_to_acetyl_CoA	ETOH-ACETYLCOA-ANA-PWY|ethanol_degradation_I	0.1333
PYRUVDEHYD-PWY|pyruvate_decarboxylation_to_acetyl_CoA	PWY-6443|benzoate_biosynthesis_I_(CoA-dependent,_&beta;-oxidative)	0.2222
PYRUVDEHYD-PWY|pyruvate_decarboxylation_to_acetyl_CoA	PWYQT-1|lysine_degradation_III	0.2088
PYRUVDEHYD-PWY|pyruvate_decarboxylation_to_acetyl_CoA	GLYOXYLATE-BYPASS|glyoxylate_cycle	0.1325
PYRUVDEHYD-PWY|pyruvate_decarboxylation_to_acetyl_CoA	PWY-12|pentaketide_chromone_biosynthesis	0.1687
PYRUVDEHYD-PWY|pyruvate_decarboxylation_to_acetyl_CoA	PWY-7036|very_long_chain_fatty_acid_biosynthesis_II	0.1852
PYRUVDEHYD-PWY|pyruvate_decarboxylation_to_acetyl_CoA	PWY-5535|acetate_and_ATP_formation_from_acetyl-CoA_II	0.0694
PYRUVDEHYD-PWY|pyruvate_decarboxylation_to_acetyl_CoA	COA-PWY|coenzyme_A_biosynthesis_I_(prokaryotic)	0.1923
PYRUVDEHYD-PWY|pyruvate_decarboxylation_to_acetyl_CoA	PWY-6465|&omega;-hydroxylation_of_caprate_and_laurate	0.1375
PYRUVDEHYD-PWY|pyruvate_decarboxylation_to_acetyl_CoA	PWY-7053|docosahexaenoate_biosynthesis_I_(lower_eukaryotes)	0.1750
PYRUVDEHYD-PWY|pyruvate_decarboxylation_to_acetyl_CoA	PWY-6799|fatty_acid_biosynthesis_(plant_mitochondria)	0.0676
PYRUVDEHYD-PWY|pyruvate_decarboxylation_to_acetyl_CoA	PWY-5995|linoleate_biosynthesis_I_(plants)	0.1096
PYRUVDEHYD-PWY|pyruvate_decarboxylation_to_acetyl_CoA	PWY-6314|plumbagin_biosynthesis	0.1951
PYRUVDEHYD-PWY|pyruvate_decarboxylation_to_acetyl_CoA	PWY-4801|aloesone_biosynthesis_I	0.1750
PYRUVDEHYD-PWY|pyruvate_decarboxylation_to_acetyl_CoA	PWY-6917|vernolate_biosynthesis_III	0.1687
PYRUVDEHYD-PWY|pyruvate_decarboxylation_to_acetyl_CoA	PWY0-1312|acetate_and_ATP_formation_from_acetyl-CoA_I	0.0800
PYRUVDEHYD-PWY|pyruvate_decarboxylation_to_acetyl_CoA	PWY-6733|sporopollenin_precursors_biosynthesis	0.1687
PYRUVDEHYD-PWY|pyruvate_decarboxylation_to_acetyl_CoA	PWY-7105|olivetol_biosynthesis	0.2048
PYRUVDEHYD-PWY|pyruvate_decarboxylation_to_acetyl_CoA	PWY-7985|oxalate_degradation_VI	0.0676
PYRUVDEHYD-PWY|pyruvate_decarboxylation_to_acetyl_CoA	PWY-7739|aucuparin_biosynthesis	0.2500
PYRUVDEHYD-PWY|pyruvate_decarboxylation_to_acetyl_CoA	PWY-6458|benzoyl-CoA_biosynthesis	0.2326
PYRUVDEHYD-PWY|pyruvate_decarboxylation_to_acetyl_CoA	PWY-7857|adlupulone_and_adhumulone_biosynthesis	0.0676
PYRUVDEHYD-PWY|pyruvate_decarboxylation_to_acetyl_CoA	PWY-981|salicylate_biosynthesis_II	0.1786
PYRUVDEHYD-PWY|pyruvate_decarboxylation_to_acetyl_CoA	PWY-3941|&beta;-alanine_biosynthesis_II	0.1585
PYRUVDEHYD-PWY|pyruvate_decarboxylation_to_acetyl_CoA	PWY-6801|volatile_esters_biosynthesis_(during_fruit_ripening)	0.1605
PYRUVDEHYD-PWY|pyruvate_decarboxylation_to_acetyl_CoA	PWY-6958|icosapentaenoate_biosynthesis_I_(lower_eukaryotes)	0.1538
PYRUVDEHYD-PWY|pyruvate_decarboxylation_to_acetyl_CoA	PWY-7851|coenzyme_A_biosynthesis_II_(eukaryotic)	0.1923
PYRUVDEHYD-PWY|pyruvate_decarboxylation_to_acetyl_CoA	PWYQT-4481|TCA_cycle_variation_V_(plant)	0.1628
PYRUVDEHYD-PWY|pyruvate_decarboxylation_to_acetyl_CoA	PWY-5480|pyruvate_fermentation_to_ethanol_I	0.0400
PYRUVDEHYD-PWY|pyruvate_decarboxylation_to_acetyl_CoA	PWY-5132|lupulone_and_humulone_biosynthesis	0.2473
PYRUVDEHYD-PWY|pyruvate_decarboxylation_to_acetyl_CoA	PWY-6312|barbaloin_biosynthesis	0.1250
PYRUVDEHYD-PWY|pyruvate_decarboxylation_to_acetyl_CoA	PWY-6457|cinnamoyl-CoA_biosynthesis	0.2159
PYRUVDEHYD-PWY|pyruvate_decarboxylation_to_acetyl_CoA	PWY-7064|3-amino-3-phenylpropanoyl-CoA_biosynthesis	0.1829
PYRUVDEHYD-PWY|pyruvate_decarboxylation_to_acetyl_CoA	PWY-5600|pyruvate_fermentation_to_acetate_VII	0.0000
PYRUVDEHYD-PWY|pyruvate_decarboxylation_to_acetyl_CoA	PWY-7632|hinokiresinol_biosynthesis	0.2558
PYRUVDEHYD-PWY|pyruvate_decarboxylation_to_acetyl_CoA	PWY-5971|palmitate_biosynthesis_II_(bacteria_and_plants)	0.1154
PYRUVDEHYD-PWY|pyruvate_decarboxylation_to_acetyl_CoA	PWY-5810|usnate_biosynthesis	0.1358
PYRUVDEHYD-PWY|pyruvate_decarboxylation_to_acetyl_CoA	PWY-6433|hydroxylated_fatty_acid_biosynthesis_(plants)	0.1538
PYRUVDEHYD-PWY|pyruvate_decarboxylation_to_acetyl_CoA	PWY66-21|ethanol_degradation_II	0.1067
PYRUVDEHYD-PWY|pyruvate_decarboxylation_to_acetyl_CoA	PWY-5706|alliin_metabolism	0.1818
PYRUVDEHYD-PWY|pyruvate_decarboxylation_to_acetyl_CoA	PWY-6310|aloesone_biosynthesis_II	0.1358
PYRUVDEHYD-PWY|pyruvate_decarboxylation_to_acetyl_CoA	PWY-5129|sphingolipid_biosynthesis_(plants)	0.2093
PYRUVDEHYD-PWY|pyruvate_decarboxylation_to_acetyl_CoA	PWY-6446|benzoate_biosynthesis_III_(CoA-dependent,_non-&beta;-oxidative)	0.1977
PYRUVDEHYD-PWY|pyruvate_decarboxylation_to_acetyl_CoA	PWY-922|mevalonate_pathway_I	0.2045
PYRUVDEHYD-PWY|pyruvate_decarboxylation_to_acetyl_CoA	PWY-7619|juniperonate_biosynthesis	0.1646
PYRUVDEHYD-PWY|pyruvate_decarboxylation_to_acetyl_CoA	LEU-DEG2-PWY|L-leucine_degradation_I	0.1325
PYRUVDEHYD-PWY|pyruvate_decarboxylation_to_acetyl_CoA	PWY-6598|sciadonate_biosynthesis	0.1538
PYRUVDEHYD-PWY|pyruvate_decarboxylation_to_acetyl_CoA	VALDEG-PWY|L-valine_degradation_I	0.1724
PYRUVDEHYD-PWY|pyruvate_decarboxylation_to_acetyl_CoA	PWY-5172|acetyl-CoA_biosynthesis_III_(from_citrate)	0.0811
PYRUVDEHYD-PWY|pyruvate_decarboxylation_to_acetyl_CoA	PWY4LZ-257|superpathway_of_fermentation_(<i>Chlamydomonas_reinhardtii</i>)	0.0769
PYRUVDEHYD-PWY|pyruvate_decarboxylation_to_acetyl_CoA	PWY-5485|pyruvate_fermentation_to_acetate_IV	0.0400
PWY-5097|L-lysine_biosynthesis_VI	PWY-5097|L-lysine_biosynthesis_VI	0.0000
PWY-321|cutin_biosynthesis	PWY-6453|stigma_estolide_biosynthesis	0.2024
PWY-321|cutin_biosynthesis	PWY-5361|(5<i>Z</i>)-icosenoate_biosynthesis	0.2143
PWY-321|cutin_biosynthesis	PWY-5690|TCA_cycle_II_(plants_and_fungi)	0.2474
PWY-321|cutin_biosynthesis	PWY-5368|dimorphecolate_biosynthesis	0.2143
PWY-321|cutin_biosynthesis	PWY-7854|crotonyl-CoA/ethylmalonyl-CoA/hydroxybutyryl-CoA_cycle_(engineered)	0.2371
PWY-321|cutin_biosynthesis	PYRUVDEHYD-PWY|pyruvate_decarboxylation_to_acetyl_CoA	0.2069
PWY-321|cutin_biosynthesis	PWY-321|cutin_biosynthesis	0.0000
PWY-321|cutin_biosynthesis	P23-PWY|reductive_TCA_cycle_I	0.2474
PWY-321|cutin_biosynthesis	PWY-5147|oleate_biosynthesis_I_(plants)	0.1190
PWY-321|cutin_biosynthesis	PWY-4381|fatty_acid_biosynthesis_initiation_I	0.1882
PWY-321|cutin_biosynthesis	PWY-5989|stearate_biosynthesis_II_(bacteria_and_plants)	0.1310
PWY-321|cutin_biosynthesis	PWY66-162|ethanol_degradation_IV	0.2093
PWY-321|cutin_biosynthesis	ETOH-ACETYLCOA-ANA-PWY|ethanol_degradation_I	0.2326
PWY-321|cutin_biosynthesis	PWY-5535|acetate_and_ATP_formation_from_acetyl-CoA_II	0.2024
PWY-321|cutin_biosynthesis	PWY-6465|&omega;-hydroxylation_of_caprate_and_laurate	0.1494
PWY-321|cutin_biosynthesis	PWY-6799|fatty_acid_biosynthesis_(plant_mitochondria)	0.1765
PWY-321|cutin_biosynthesis	PWY-5995|linoleate_biosynthesis_I_(plants)	0.2143
PWY-321|cutin_biosynthesis	PWY-6917|vernolate_biosynthesis_III	0.1573
PWY-321|cutin_biosynthesis	PWY0-1312|acetate_and_ATP_formation_from_acetyl-CoA_I	0.2069
PWY-321|cutin_biosynthesis	PWY-6733|sporopollenin_precursors_biosynthesis	0.1149
PWY-321|cutin_biosynthesis	PWY-7985|oxalate_degradation_VI	0.1765
PWY-321|cutin_biosynthesis	PWY-7857|adlupulone_and_adhumulone_biosynthesis	0.1977
PWY-321|cutin_biosynthesis	PWY-3941|&beta;-alanine_biosynthesis_II	0.2473
PWY-321|cutin_biosynthesis	PWYQT-4481|TCA_cycle_variation_V_(plant)	0.2474
PWY-321|cutin_biosynthesis	PWY-5480|pyruvate_fermentation_to_ethanol_I	0.2135
PWY-321|cutin_biosynthesis	PWY-5600|pyruvate_fermentation_to_acetate_VII	0.2069
PWY-321|cutin_biosynthesis	PWY-5971|palmitate_biosynthesis_II_(bacteria_and_plants)	0.1294
PWY-321|cutin_biosynthesis	PWY66-21|ethanol_degradation_II	0.2093
PWY-321|cutin_biosynthesis	PWY-5172|acetyl-CoA_biosynthesis_III_(from_citrate)	0.2093
PWY-321|cutin_biosynthesis	PWY4LZ-257|superpathway_of_fermentation_(<i>Chlamydomonas_reinhardtii</i>)	0.2391
PWY-321|cutin_biosynthesis	PWY-5485|pyruvate_fermentation_to_acetate_IV	0.2333
PWY-7489|oryzalexin_A,_B,_and_C_biosynthesis	PWY-7489|oryzalexin_A,_B,_and_C_biosynthesis	0.0000
PWY-7164|chlorophyll_<i>a</i>_degradation_III	PWY-5098|chlorophyll_<i>a</i>_degradation_I	0.2456
PWY-7164|chlorophyll_<i>a</i>_degradation_III	PWY-7164|chlorophyll_<i>a</i>_degradation_III	0.0000
PWY-7164|chlorophyll_<i>a</i>_degradation_III	PWY-5068|chlorophyll_cycle	0.2400
PWY-5774|saponin_biosynthesis_IV	PWY-7067|betulinate_biosynthesis	0.1818
PWY-5774|saponin_biosynthesis_IV	PWY-5774|saponin_biosynthesis_IV	0.0000
PWY-5774|saponin_biosynthesis_IV	PWY-7068|ursolate_biosynthesis	0.1053
PWY-5426|betaxanthin_biosynthesis	PWY-5403|betaxanthin_biosynthesis_(via_dopamine)	0.0000
PWY-5426|betaxanthin_biosynthesis	PWY-5426|betaxanthin_biosynthesis	0.0000
PWY-5426|betaxanthin_biosynthesis	PWY-7158|L-phenylalanine_degradation_V	0.2121
PWY-7182|linalool_biosynthesis_I	PWY-6271|eudesmol_biosynthesis	0.1500
PWY-7182|linalool_biosynthesis_I	PWY-5123|<i>trans,_trans</i>-farnesyl_diphosphate_biosynthesis	0.1500
PWY-7182|linalool_biosynthesis_I	PWY-7709|(3<i>R</i>)-linalool_biosynthesis	0.0000
PWY-7182|linalool_biosynthesis_I	PWY-7182|linalool_biosynthesis_I	0.0000
PWY-7182|linalool_biosynthesis_I	PWY-6991|(-)-camphor_biosynthesis	0.2500
PWY-7182|linalool_biosynthesis_I	PWY-5813|bornyl_diphosphate_biosynthesis	0.1905
PWY-7182|linalool_biosynthesis_I	PWY18C3-18|labdenediol_and_sclareol_biosynthesis	0.1905
PWY-7182|linalool_biosynthesis_I	PWYQT-4449|polyisoprenoid_biosynthesis	0.2273
PWY-7182|linalool_biosynthesis_I	PWY-6859|<i>all-trans</i>-farnesol_biosynthesis	0.2174
PWY-7182|linalool_biosynthesis_I	PWY-6258|patchoulol_biosynthesis	0.1905
PWY-7182|linalool_biosynthesis_I	PWY-5122|geranyl_diphosphate_biosynthesis	0.1053
PWY-7182|linalool_biosynthesis_I	PWY-6913|methylbutenol_biosynthesis	0.2105
PWY-7182|linalool_biosynthesis_I	PWY-7141|(3<i>S</i>)-linalool_biosynthesis	0.0000
PWY-1422|vitamin_E_biosynthesis_(tocopherols)	PWY-1422|vitamin_E_biosynthesis_(tocopherols)	0.0000
PWY-1422|vitamin_E_biosynthesis_(tocopherols)	PWY-7436|vitamin_E_biosynthesis_(tocotrienols)	0.1607
PWY3O-440|pyruvate_fermentation_to_acetoin_III	PWY-5486|pyruvate_fermentation_to_ethanol_II	0.0952
PWY3O-440|pyruvate_fermentation_to_acetoin_III	PWY3O-440|pyruvate_fermentation_to_acetoin_III	0.0000
PWY3O-440|pyruvate_fermentation_to_acetoin_III	PWY-6330|acetaldehyde_biosynthesis_II	0.0000
PWY3O-440|pyruvate_fermentation_to_acetoin_III	PWY-5481|pyruvate_fermentation_to_(<i>S</i>)-lactate	0.1905
PWY18C3-23|guaiacol_biosynthesis	PWY18C3-23|guaiacol_biosynthesis	0.0000
PWY-5780|hypericin_biosynthesis	PWY-5780|hypericin_biosynthesis	0.0000
PWY-7475|des-methyl_avenacin_A-1_biosynthesis	PWY-7463|<i>N</i>-methylanthraniloyl-&beta;-<i>D</i>-glucopyranose_biosynthesis	0.1176
PWY-7475|des-methyl_avenacin_A-1_biosynthesis	PWY-7475|des-methyl_avenacin_A-1_biosynthesis	0.0000
PWY-7475|des-methyl_avenacin_A-1_biosynthesis	PWY-6323|benzoylanthranilate_biosynthesis	0.1667
PWY-7475|des-methyl_avenacin_A-1_biosynthesis	PWY-6543|4-aminobenzoate_biosynthesis	0.1944
PWY-581|indole-3-acetate_biosynthesis_II	PWY-581|indole-3-acetate_biosynthesis_II	0.0000
PWY-581|indole-3-acetate_biosynthesis_II	PWY-8024|4-hydroxyindole-3-carbonyl_nitrile_biosynthesis	0.1702
PWY-581|indole-3-acetate_biosynthesis_II	PWYDQC-4|indole-3-acetate_biosynthesis_I	0.1915
PWY-581|indole-3-acetate_biosynthesis_II	PWY-3181|L-tryptophan_degradation_VI_(via_tryptamine)	0.2449
PWY-5338|galactosylcyclitol_biosynthesis	PWY-5338|galactosylcyclitol_biosynthesis	0.0000
PWY-5048|rosmarinic_acid_biosynthesis_I	PWY-5393|raspberry_ketone_biosynthesis	0.2451
PWY-5048|rosmarinic_acid_biosynthesis_I	PWY-6320|phaselate_biosynthesis	0.1667
PWY-5048|rosmarinic_acid_biosynthesis_I	PWY-5048|rosmarinic_acid_biosynthesis_I	0.0000
PWY-5048|rosmarinic_acid_biosynthesis_I	PWY-6438|phenylphenalenone_biosynthesis	0.2476
PWY-5048|rosmarinic_acid_biosynthesis_I	PWY-6435|4-hydroxybenzoate_biosynthesis_III_(plants)	0.2430
PWY-5048|rosmarinic_acid_biosynthesis_I	PWY-6039|chlorogenic_acid_biosynthesis_I	0.2479
PWY-5048|rosmarinic_acid_biosynthesis_I	PWY-5868|simplecoumarins_biosynthesis	0.2562
PWY-5048|rosmarinic_acid_biosynthesis_I	PWY-1121|suberin_monomers_biosynthesis	0.2353
PWY-5048|rosmarinic_acid_biosynthesis_I	PWY-6040|chlorogenic_acid_biosynthesis_II	0.1944
PWY-5048|rosmarinic_acid_biosynthesis_I	PWY-7398|coumarins_biosynthesis_(engineered)	0.2353
PWY-5048|rosmarinic_acid_biosynthesis_I	PWY-6920|6-gingerol_analog_biosynthesis_(engineered)	0.2432
PWY-5048|rosmarinic_acid_biosynthesis_I	PWY-6457|cinnamoyl-CoA_biosynthesis	0.1584
PWY-5048|rosmarinic_acid_biosynthesis_I	PWY-7064|3-amino-3-phenylpropanoyl-CoA_biosynthesis	0.2376
PWY-5048|rosmarinic_acid_biosynthesis_I	PWY-6982|umbelliferone_biosynthesis	0.2569
PWY-5667|CDP-diacylglycerol_biosynthesis_I	PWY-6456|serinol_biosynthesis	0.2083
PWY-5667|CDP-diacylglycerol_biosynthesis_I	PWY-5667|CDP-diacylglycerol_biosynthesis_I	0.0000
PWY-5667|CDP-diacylglycerol_biosynthesis_I	PWY-4261|glycerol_degradation_I	0.0400
PWY-5667|CDP-diacylglycerol_biosynthesis_I	PWY0-1319|CDP-diacylglycerol_biosynthesis_II	0.0000
PWY-5667|CDP-diacylglycerol_biosynthesis_I	PWY-6118|glycerol-3-phosphate_shuttle	0.0000
PWY-6991|(-)-camphor_biosynthesis	PWY-6990|(+)-camphor_biosynthesis	0.1667
PWY-6991|(-)-camphor_biosynthesis	PWY-7709|(3<i>R</i>)-linalool_biosynthesis	0.2500
PWY-6991|(-)-camphor_biosynthesis	PWY-7182|linalool_biosynthesis_I	0.2500
PWY-6991|(-)-camphor_biosynthesis	PWY-6991|(-)-camphor_biosynthesis	0.0000
PWY-6991|(-)-camphor_biosynthesis	PWY-5813|bornyl_diphosphate_biosynthesis	0.2500
PWY-6991|(-)-camphor_biosynthesis	PWY-7141|(3<i>S</i>)-linalool_biosynthesis	0.2500
P23-PWY|reductive_TCA_cycle_I	PWY-5707|propanethial_<i>S</i>-oxide_biosynthesis	0.2268
P23-PWY|reductive_TCA_cycle_I	ILEUDEG-PWY|L-isoleucine_degradation_I	0.1935
P23-PWY|reductive_TCA_cycle_I	PWY-5361|(5<i>Z</i>)-icosenoate_biosynthesis	0.2529
P23-PWY|reductive_TCA_cycle_I	PWY-5690|TCA_cycle_II_(plants_and_fungi)	0.0000
P23-PWY|reductive_TCA_cycle_I	PWY-5368|dimorphecolate_biosynthesis	0.2529
P23-PWY|reductive_TCA_cycle_I	PWY-7854|crotonyl-CoA/ethylmalonyl-CoA/hydroxybutyryl-CoA_cycle_(engineered)	0.1979
P23-PWY|reductive_TCA_cycle_I	PYRUVDEHYD-PWY|pyruvate_decarboxylation_to_acetyl_CoA	0.1628
P23-PWY|reductive_TCA_cycle_I	PWY-321|cutin_biosynthesis	0.2474
P23-PWY|reductive_TCA_cycle_I	P23-PWY|reductive_TCA_cycle_I	0.0000
P23-PWY|reductive_TCA_cycle_I	PWY-5147|oleate_biosynthesis_I_(plants)	0.2022
P23-PWY|reductive_TCA_cycle_I	PWY-4381|fatty_acid_biosynthesis_initiation_I	0.1860
P23-PWY|reductive_TCA_cycle_I	PWY-5989|stearate_biosynthesis_II_(bacteria_and_plants)	0.2135
P23-PWY|reductive_TCA_cycle_I	PWY66-162|ethanol_degradation_IV	0.2472
P23-PWY|reductive_TCA_cycle_I	PWYQT-1|lysine_degradation_III	0.1562
P23-PWY|reductive_TCA_cycle_I	GLYOXYLATE-BYPASS|glyoxylate_cycle	0.0795
P23-PWY|reductive_TCA_cycle_I	PWY-5535|acetate_and_ATP_formation_from_acetyl-CoA_II	0.2209
P23-PWY|reductive_TCA_cycle_I	PWY-6465|&omega;-hydroxylation_of_caprate_and_laurate	0.2088
P23-PWY|reductive_TCA_cycle_I	PWY-6799|fatty_acid_biosynthesis_(plant_mitochondria)	0.1744
P23-PWY|reductive_TCA_cycle_I	PWY-5995|linoleate_biosynthesis_I_(plants)	0.2529
P23-PWY|reductive_TCA_cycle_I	PWY-6917|vernolate_biosynthesis_III	0.2526
P23-PWY|reductive_TCA_cycle_I	PWY0-1312|acetate_and_ATP_formation_from_acetyl-CoA_I	0.2247
P23-PWY|reductive_TCA_cycle_I	PWY-6733|sporopollenin_precursors_biosynthesis	0.2151
P23-PWY|reductive_TCA_cycle_I	PWY-7985|oxalate_degradation_VI	0.1744
P23-PWY|reductive_TCA_cycle_I	PWY-7857|adlupulone_and_adhumulone_biosynthesis	0.1954
P23-PWY|reductive_TCA_cycle_I	PWY-3941|&beta;-alanine_biosynthesis_II	0.2258
P23-PWY|reductive_TCA_cycle_I	PWYQT-4481|TCA_cycle_variation_V_(plant)	0.0000
P23-PWY|reductive_TCA_cycle_I	PWY-5480|pyruvate_fermentation_to_ethanol_I	0.1910
P23-PWY|reductive_TCA_cycle_I	PWY-6312|barbaloin_biosynthesis	0.2366
P23-PWY|reductive_TCA_cycle_I	PWY-5600|pyruvate_fermentation_to_acetate_VII	0.1628
P23-PWY|reductive_TCA_cycle_I	PWY-5971|palmitate_biosynthesis_II_(bacteria_and_plants)	0.2308
P23-PWY|reductive_TCA_cycle_I	PWY-5810|usnate_biosynthesis	0.2447
P23-PWY|reductive_TCA_cycle_I	PWY66-21|ethanol_degradation_II	0.2472
P23-PWY|reductive_TCA_cycle_I	PWY-5706|alliin_metabolism	0.2424
P23-PWY|reductive_TCA_cycle_I	PWY-6310|aloesone_biosynthesis_II	0.2447
P23-PWY|reductive_TCA_cycle_I	PWY-922|mevalonate_pathway_I	0.2083
P23-PWY|reductive_TCA_cycle_I	LEU-DEG2-PWY|L-leucine_degradation_I	0.1630
P23-PWY|reductive_TCA_cycle_I	VALDEG-PWY|L-valine_degradation_I	0.1979
P23-PWY|reductive_TCA_cycle_I	PWY-5172|acetyl-CoA_biosynthesis_III_(from_citrate)	0.1860
P23-PWY|reductive_TCA_cycle_I	PWY4LZ-257|superpathway_of_fermentation_(<i>Chlamydomonas_reinhardtii</i>)	0.2174
P23-PWY|reductive_TCA_cycle_I	PWY-5485|pyruvate_fermentation_to_acetate_IV	0.1910
PWY-5797|indole-3-acetate_inactivation_VI	PWY-5797|indole-3-acetate_inactivation_VI	0.0000
PWY-5797|indole-3-acetate_inactivation_VI	PWY-8024|4-hydroxyindole-3-carbonyl_nitrile_biosynthesis	0.2500
PWY-5797|indole-3-acetate_inactivation_VI	PWY-5467|gramine_biosynthesis	0.2564
PWY-5797|indole-3-acetate_inactivation_VI	PWYDQC-4|indole-3-acetate_biosynthesis_I	0.1905
PWY-5797|indole-3-acetate_inactivation_VI	PWY-3181|L-tryptophan_degradation_VI_(via_tryptamine)	0.2093
PWY-7055|daphnetin_modification	PWY-7055|daphnetin_modification	0.0000
PWY-7298|nevadensin_biosynthesis	PWY-5119|acacetin_biosynthesis	0.2250
PWY-7298|nevadensin_biosynthesis	PWY-7298|nevadensin_biosynthesis	0.0000
PWY-7298|nevadensin_biosynthesis	PWY-7163|polymethylated_kaempferol_biosynthesis	0.2439
PWY-7298|nevadensin_biosynthesis	PWY-7166|kaempferide_triglycoside_biosynthesis	0.2051
PWY-6909|thiazole_biosynthesis_III_(eukaryotes)	PWY-5083|NAD/NADH_phosphorylation_and_dephosphorylation	0.1389
PWY-6909|thiazole_biosynthesis_III_(eukaryotes)	PWY-3781|aerobic_respiration_I_(cytochrome_c)	0.2051
PWY-6909|thiazole_biosynthesis_III_(eukaryotes)	PWY-6909|thiazole_biosynthesis_III_(eukaryotes)	0.0000
PWY-6909|thiazole_biosynthesis_III_(eukaryotes)	PWY-5653|NAD_biosynthesis_from_2-amino-3-carboxymuconate_semialdehyde	0.2209
PWY-6909|thiazole_biosynthesis_III_(eukaryotes)	NAD-BIOSYNTHESIS-III|NAD_biosynthesis_III_(from_nicotinamide)	0.1159
PWY-6909|thiazole_biosynthesis_III_(eukaryotes)	PWY-4302|aerobic_respiration_III_(alternative_oxidase_pathway)	0.1948
PWY-6909|thiazole_biosynthesis_III_(eukaryotes)	PWY-5381|pyridine_nucleotide_cycling_(plants)	0.1795
PWY-6909|thiazole_biosynthesis_III_(eukaryotes)	PWY-101|photosynthesis_light_reactions	0.1667
PWY-6909|thiazole_biosynthesis_III_(eukaryotes)	PYRIDNUCSYN-PWY|NAD_<i>de_novo</i>_biosynthesis_I_(from_aspartate)	0.1829
PWY-6605|adenine_and_adenosine_salvage_II	PWY-6135|copper_transport_I	0.1020
PWY-6605|adenine_and_adenosine_salvage_II	PWY-6607|guanosine_nucleotides_degradation_I	0.2281
PWY-6605|adenine_and_adenosine_salvage_II	PWY-7227|adenosine_deoxyribonucleotides_<i>de_novo</i>_biosynthesis	0.1852
PWY-6605|adenine_and_adenosine_salvage_II	PWY-5340|sulfate_activation_for_sulfonation	0.1020
PWY-6605|adenine_and_adenosine_salvage_II	PWY-6605|adenine_and_adenosine_salvage_II	0.0000
PWY-6605|adenine_and_adenosine_salvage_II	PWY-6606|guanosine_nucleotides_degradation_II	0.2281
PWY-6605|adenine_and_adenosine_salvage_II	PWY-5115|GDP-L-galactose_biosynthesis	0.2321
PWY-6605|adenine_and_adenosine_salvage_II	PWY-6596|adenosine_nucleotides_degradation_I	0.1786
PWY-6605|adenine_and_adenosine_salvage_II	PWY-6794|adenosine_5'-phosphoramidate_biosynthesis	0.1200
PWY-6605|adenine_and_adenosine_salvage_II	PWY-6890|4-amino-2-methyl-5-diphosphomethylpyrimidine_biosynthesis	0.2549
PWY-6605|adenine_and_adenosine_salvage_II	PWY-5661|GDP-glucose_biosynthesis	0.2456
PWY-6605|adenine_and_adenosine_salvage_II	PWY-622|starch_biosynthesis	0.1818
PWY-6605|adenine_and_adenosine_salvage_II	PWY-6619|adenine_and_adenosine_salvage_VI	0.0000
PWY-6605|adenine_and_adenosine_salvage_II	PWY-6618|guanine_and_guanosine_salvage_III	0.1538
PWY-6605|adenine_and_adenosine_salvage_II	SULFMETII-PWY|assimilatory_sulfate_reduction_II	0.0638
PWY-6605|adenine_and_adenosine_salvage_II	PWY-2681|<i>trans</i>-zeatin_biosynthesis	0.2456
PWY-6605|adenine_and_adenosine_salvage_II	PWY-6599|guanine_and_guanosine_salvage_II	0.1538
PWYQT-4445|pyrimidine_salvage_pathway	PWYQT-4445|pyrimidine_salvage_pathway	0.0000
PWYQT-4445|pyrimidine_salvage_pathway	PWY-5687|pyrimidine_ribonucleotides_interconversion	0.1837
PWYQT-4445|pyrimidine_salvage_pathway	PWY-7183|pyrimidine_nucleobases_salvage_I	0.0952
PWYQT-4445|pyrimidine_salvage_pathway	PWY-6527|stachyose_degradation	0.2453
PWYQT-4445|pyrimidine_salvage_pathway	PWYQT-4438|UDP-glucose_biosynthesis_(from_sucrose)	0.2308
PWYQT-4445|pyrimidine_salvage_pathway	PWY-7185|UTP_and_CTP_dephosphorylation_I	0.1667
PWYQT-4445|pyrimidine_salvage_pathway	PWYQT-4466|superpathway_of_sucrose_and_starch_metabolism_I_(non-photosynthetic_tissue)	0.1667
PWYQT-4445|pyrimidine_salvage_pathway	PWY-3801|sucrose_degradation_II_(sucrose_synthase)	0.2453
PWYQT-4445|pyrimidine_salvage_pathway	PWY-7177|UTP_and_CTP_dephosphorylation_II	0.2083
PWYQT-4445|pyrimidine_salvage_pathway	PWY-82|UDP-&beta;-L-arabinose_biosynthesis_II_(from_&beta;-L-arabinose)	0.1522
PWYQT-4445|pyrimidine_salvage_pathway	PWY-7343|UDP-&alpha;-D-glucose_biosynthesis_I	0.1304
PWYQT-4445|pyrimidine_salvage_pathway	PWY-6317|D-galactose_degradation_I_(Leloir_pathway)	0.1667
PWYQT-4445|pyrimidine_salvage_pathway	TRESYN-PWY|trehalose_biosynthesis_I	0.2000
PWYQT-4445|pyrimidine_salvage_pathway	PWY-7193|pyrimidine_ribonucleosides_salvage_I	0.1489
PWYQT-4445|pyrimidine_salvage_pathway	PWY-7344|UDP-&alpha;-D-galactose_biosynthesis	0.1111
PWYQT-4445|pyrimidine_salvage_pathway	PWY-7176|UTP_and_CTP_<i>de_novo</i>_biosynthesis	0.1837
PWYQT-4445|pyrimidine_salvage_pathway	PWY-5936|xyloglucan_biosynthesis	0.1111
PWYQT-4445|pyrimidine_salvage_pathway	PWY-3821|D-galactose_detoxification	0.1667
PWYQT-4445|pyrimidine_salvage_pathway	PWY-5800|xylan_biosynthesis	0.1136
PWYQT-4445|pyrimidine_salvage_pathway	PWYQT-4427|sulfoquinovosyl_diacylglycerol_biosynthesis	0.2308
PWYQT-4445|pyrimidine_salvage_pathway	GALACTMETAB-PWY|UDP-galactose_biosynthesis_(salvage_pathway_from_galactose_using_UDP-glucose)	0.1667
PWYQT-4445|pyrimidine_salvage_pathway	PWY-63|UDP-&beta;-L-arabinose_biosynthesis_I_(from_UDP-&alpha;-D-xylose)	0.1136
PWYQT-4445|pyrimidine_salvage_pathway	PWY-3261|UDP-&beta;-L-rhamnose_biosynthesis	0.1837
ARGSYNBSUB-PWY|L-arginine_biosynthesis_II_(acetyl_cycle)	PWY-4984|urea_cycle	0.2045
ARGSYNBSUB-PWY|L-arginine_biosynthesis_II_(acetyl_cycle)	PWY-4983|nitric_oxide_biosynthesis_II_(mammals)	0.2273
ARGSYNBSUB-PWY|L-arginine_biosynthesis_II_(acetyl_cycle)	ARGSYN-PWY|L-arginine_biosynthesis_I_(via_L-ornithine)	0.2174
ARGSYNBSUB-PWY|L-arginine_biosynthesis_II_(acetyl_cycle)	ARGSYNBSUB-PWY|L-arginine_biosynthesis_II_(acetyl_cycle)	0.0000
ARGSYNBSUB-PWY|L-arginine_biosynthesis_II_(acetyl_cycle)	GLUTORN-PWY|L-ornithine_biosynthesis_I	0.1591
PWY4FS-8|phosphatidylglycerol_biosynthesis_II_(non-plastidic)	PWY4FS-7|phosphatidylglycerol_biosynthesis_I_(plastidic)	0.0000
PWY4FS-8|phosphatidylglycerol_biosynthesis_II_(non-plastidic)	PWYIO2-7|triacylglycerol_biosynthesis_(Chlamydomonas)	0.0000
PWY4FS-8|phosphatidylglycerol_biosynthesis_II_(non-plastidic)	PWY4FS-8|phosphatidylglycerol_biosynthesis_II_(non-plastidic)	0.0000
PWY4FS-8|phosphatidylglycerol_biosynthesis_II_(non-plastidic)	TRIGLSYN-PWY|diacylglycerol_and_triacylglycerol_biosynthesis	0.0000
PWY18C3-22|methylsalicylate_biosynthesis	PWY18C3-25|superpathway_of_methylsalicylate_metabolism	0.0000
PWY18C3-22|methylsalicylate_biosynthesis	PWY18C3-22|methylsalicylate_biosynthesis	0.0000
PWY18C3-22|methylsalicylate_biosynthesis	PWY-6762|salicylate_glucosides_biosynthesis_IV	0.1429
PWY18C3-22|methylsalicylate_biosynthesis	PWY-6624|salicylate_glucosides_biosynthesis_III	0.1429
PWY18C3-22|methylsalicylate_biosynthesis	PWY-6623|salicylate_glucosides_biosynthesis_II	0.1724
PWY-6326|camptothecin_biosynthesis	PWY-6326|camptothecin_biosynthesis	0.0000
PWY-2083|isoflavonoid_biosynthesis_II	PWY-2083|isoflavonoid_biosynthesis_II	0.0000
PWY-5290|secologanin_and_strictosidine_biosynthesis	PWY-5290|secologanin_and_strictosidine_biosynthesis	0.0000
PWY-1961|indole-3-acetate_inactivation_I	PWY-5788|indole-3-acetate_inactivation_V	0.0000
PWY-1961|indole-3-acetate_inactivation_I	PWY-5784|indole-3-acetate_inactivation_VIII	0.0000
PWY-1961|indole-3-acetate_inactivation_I	PWY-1961|indole-3-acetate_inactivation_I	0.0000
PWY-1961|indole-3-acetate_inactivation_I	PWY-6066|IAA_biosynthesis_VII	0.0000
PWY-1961|indole-3-acetate_inactivation_I	PWY-6303|methyl_indole-3-acetate_interconversion	0.0667
PWY-1961|indole-3-acetate_inactivation_I	PWY0A-6303|methyl_indole-3-acetate_interconversion	0.0667
PWY-1961|indole-3-acetate_inactivation_I	PWY-1822|indole-3-acetate_activation_I	0.0000
PWY-1961|indole-3-acetate_inactivation_I	PWY-1962|indole-3-acetate_inactivation_II	0.0000
PWY-1961|indole-3-acetate_inactivation_I	PWY-2021|indole-3-acetate_inactivation_IV	0.0000
PWY-1961|indole-3-acetate_inactivation_I	PWY-6219|indole-3-acetate_inactivation_VIII	0.0000
PWY-1961|indole-3-acetate_inactivation_I	PWY-5811|indole-3-acetate_inactivation_VII	0.0000
PWY-1961|indole-3-acetate_inactivation_I	PWY-1981|indole-3-acetate_inactivation_III	0.0000
PWY-5188|tetrapyrrole_biosynthesis_I_(from_glutamate)	PWY-5188|tetrapyrrole_biosynthesis_I_(from_glutamate)	0.0000
PWY-6005|marneral_biosynthesis	PWY-6005|marneral_biosynthesis	0.0000
PWY-5319|coumarin_metabolism_(to_melilotic_acid)	PWY-5319|coumarin_metabolism_(to_melilotic_acid)	0.0000
PWY-7614|methiin_metabolism	PWY-7614|methiin_metabolism	0.0000
PWY-7614|methiin_metabolism	PWY-8043|ophthalmate_biosynthesis	0.2292
PWY-2464|(-)-maackiain_biosynthesis	PWY-2464|(-)-maackiain_biosynthesis	0.0000
PWY-2464|(-)-maackiain_biosynthesis	PWY-2463|(-)-medicarpin_biosynthesis	0.0851
PWY-2464|(-)-maackiain_biosynthesis	PWY-2321|formononetin_biosynthesis	0.2128
LIPAS-PWY|triacylglycerol_degradation	LIPAS-PWY|triacylglycerol_degradation	0.0000
PWY-2582|brassinosteroid_biosynthesis_II	PWY-2582|brassinosteroid_biosynthesis_II	0.0000
PWY-2582|brassinosteroid_biosynthesis_II	PWY-2602|brassinosteroid_biosynthesis_III	0.2121
PWY-5147|oleate_biosynthesis_I_(plants)	PWY-5707|propanethial_<i>S</i>-oxide_biosynthesis	0.2222
PWY-5147|oleate_biosynthesis_I_(plants)	ILEUDEG-PWY|L-isoleucine_degradation_I	0.1860
PWY-5147|oleate_biosynthesis_I_(plants)	PWY-6453|stigma_estolide_biosynthesis	0.1200
PWY-5147|oleate_biosynthesis_I_(plants)	PWY-5361|(5<i>Z</i>)-icosenoate_biosynthesis	0.1081
PWY-5147|oleate_biosynthesis_I_(plants)	PWY-5690|TCA_cycle_II_(plants_and_fungi)	0.2022
PWY-5147|oleate_biosynthesis_I_(plants)	PWY-5368|dimorphecolate_biosynthesis	0.1081
PWY-5147|oleate_biosynthesis_I_(plants)	PWY-7854|crotonyl-CoA/ethylmalonyl-CoA/hydroxybutyryl-CoA_cycle_(engineered)	0.2111
PWY-5147|oleate_biosynthesis_I_(plants)	PYRUVDEHYD-PWY|pyruvate_decarboxylation_to_acetyl_CoA	0.1039
PWY-5147|oleate_biosynthesis_I_(plants)	PWY-321|cutin_biosynthesis	0.1190
PWY-5147|oleate_biosynthesis_I_(plants)	P23-PWY|reductive_TCA_cycle_I	0.2022
PWY-5147|oleate_biosynthesis_I_(plants)	PWY-5147|oleate_biosynthesis_I_(plants)	0.0000
PWY-5147|oleate_biosynthesis_I_(plants)	PWY-4381|fatty_acid_biosynthesis_initiation_I	0.0800
PWY-5147|oleate_biosynthesis_I_(plants)	PWY-6763|salicortin_biosynthesis	0.2159
PWY-5147|oleate_biosynthesis_I_(plants)	PWY-5989|stearate_biosynthesis_II_(bacteria_and_plants)	0.0135
PWY-5147|oleate_biosynthesis_I_(plants)	PWY-5987|sorgoleone_biosynthesis	0.2553
PWY-5147|oleate_biosynthesis_I_(plants)	PWY-5353|arachidonate_biosynthesis_I_(6-desaturase,_lower_eukaryotes)	0.1750
PWY-5147|oleate_biosynthesis_I_(plants)	PWY66-162|ethanol_degradation_IV	0.1299
PWY-5147|oleate_biosynthesis_I_(plants)	PWY-6295|olivetol_biosynthesis	0.2169
PWY-5147|oleate_biosynthesis_I_(plants)	ETOH-ACETYLCOA-ANA-PWY|ethanol_degradation_I	0.1558
PWY-5147|oleate_biosynthesis_I_(plants)	PWYQT-1|lysine_degradation_III	0.2447
PWY-5147|oleate_biosynthesis_I_(plants)	GLYOXYLATE-BYPASS|glyoxylate_cycle	0.1954
PWY-5147|oleate_biosynthesis_I_(plants)	PWY-12|pentaketide_chromone_biosynthesis	0.1882
PWY-5147|oleate_biosynthesis_I_(plants)	PWY-7036|very_long_chain_fatty_acid_biosynthesis_II	0.2048
PWY-5147|oleate_biosynthesis_I_(plants)	PWY-5535|acetate_and_ATP_formation_from_acetyl-CoA_II	0.0946
PWY-5147|oleate_biosynthesis_I_(plants)	COA-PWY|coenzyme_A_biosynthesis_I_(prokaryotic)	0.2125
PWY-5147|oleate_biosynthesis_I_(plants)	PWY-6465|&omega;-hydroxylation_of_caprate_and_laurate	0.1125
PWY-5147|oleate_biosynthesis_I_(plants)	PWY-7053|docosahexaenoate_biosynthesis_I_(lower_eukaryotes)	0.1951
PWY-5147|oleate_biosynthesis_I_(plants)	PWY-6799|fatty_acid_biosynthesis_(plant_mitochondria)	0.0921
PWY-5147|oleate_biosynthesis_I_(plants)	PWY-5995|linoleate_biosynthesis_I_(plants)	0.1081
PWY-5147|oleate_biosynthesis_I_(plants)	PWY-6314|plumbagin_biosynthesis	0.2353
PWY-5147|oleate_biosynthesis_I_(plants)	PWY-4801|aloesone_biosynthesis_I	0.2169
PWY-5147|oleate_biosynthesis_I_(plants)	PWY-6917|vernolate_biosynthesis_III	0.0750
PWY-5147|oleate_biosynthesis_I_(plants)	PWY0-1312|acetate_and_ATP_formation_from_acetyl-CoA_I	0.1039
PWY-5147|oleate_biosynthesis_I_(plants)	PWY-6733|sporopollenin_precursors_biosynthesis	0.0750
PWY-5147|oleate_biosynthesis_I_(plants)	PWY-7105|olivetol_biosynthesis	0.2442
PWY-5147|oleate_biosynthesis_I_(plants)	PWY-7985|oxalate_degradation_VI	0.0921
PWY-5147|oleate_biosynthesis_I_(plants)	PWY-7857|adlupulone_and_adhumulone_biosynthesis	0.0921
PWY-5147|oleate_biosynthesis_I_(plants)	PWY-981|salicylate_biosynthesis_II	0.1977
PWY-5147|oleate_biosynthesis_I_(plants)	PWY-3941|&beta;-alanine_biosynthesis_II	0.1786
PWY-5147|oleate_biosynthesis_I_(plants)	PWY-6801|volatile_esters_biosynthesis_(during_fruit_ripening)	0.1807
PWY-5147|oleate_biosynthesis_I_(plants)	PWY-6958|icosapentaenoate_biosynthesis_I_(lower_eukaryotes)	0.1750
PWY-5147|oleate_biosynthesis_I_(plants)	PWY-7851|coenzyme_A_biosynthesis_II_(eukaryotic)	0.2125
PWY-5147|oleate_biosynthesis_I_(plants)	PWYQT-4481|TCA_cycle_variation_V_(plant)	0.2022
PWY-5147|oleate_biosynthesis_I_(plants)	PWY-5480|pyruvate_fermentation_to_ethanol_I	0.1375
PWY-5147|oleate_biosynthesis_I_(plants)	PWY-6312|barbaloin_biosynthesis	0.1687
PWY-5147|oleate_biosynthesis_I_(plants)	PWY-6457|cinnamoyl-CoA_biosynthesis	0.2333
PWY-5147|oleate_biosynthesis_I_(plants)	PWY-7064|3-amino-3-phenylpropanoyl-CoA_biosynthesis	0.2024
PWY-5147|oleate_biosynthesis_I_(plants)	PWY-5600|pyruvate_fermentation_to_acetate_VII	0.1039
PWY-5147|oleate_biosynthesis_I_(plants)	PWY-5971|palmitate_biosynthesis_II_(bacteria_and_plants)	0.0395
PWY-5147|oleate_biosynthesis_I_(plants)	PWY-5810|usnate_biosynthesis	0.1786
PWY-5147|oleate_biosynthesis_I_(plants)	PWY-6433|hydroxylated_fatty_acid_biosynthesis_(plants)	0.1750
PWY-5147|oleate_biosynthesis_I_(plants)	PWY66-21|ethanol_degradation_II	0.1299
PWY-5147|oleate_biosynthesis_I_(plants)	PWY-5706|alliin_metabolism	0.2391
PWY-5147|oleate_biosynthesis_I_(plants)	PWY-6310|aloesone_biosynthesis_II	0.1786
PWY-5147|oleate_biosynthesis_I_(plants)	PWY-5129|sphingolipid_biosynthesis_(plants)	0.2273
PWY-5147|oleate_biosynthesis_I_(plants)	PWY-6446|benzoate_biosynthesis_III_(CoA-dependent,_non-&beta;-oxidative)	0.2159
PWY-5147|oleate_biosynthesis_I_(plants)	PWY-922|mevalonate_pathway_I	0.2222
PWY-5147|oleate_biosynthesis_I_(plants)	PWY-7619|juniperonate_biosynthesis	0.1852
PWY-5147|oleate_biosynthesis_I_(plants)	LEU-DEG2-PWY|L-leucine_degradation_I	0.1954
PWY-5147|oleate_biosynthesis_I_(plants)	PWY-6598|sciadonate_biosynthesis	0.1750
PWY-5147|oleate_biosynthesis_I_(plants)	VALDEG-PWY|L-valine_degradation_I	0.2308
PWY-5147|oleate_biosynthesis_I_(plants)	PWY-5172|acetyl-CoA_biosynthesis_III_(from_citrate)	0.1053
PWY-5147|oleate_biosynthesis_I_(plants)	PWY4LZ-257|superpathway_of_fermentation_(<i>Chlamydomonas_reinhardtii</i>)	0.1687
PWY-5147|oleate_biosynthesis_I_(plants)	PWY-5485|pyruvate_fermentation_to_acetate_IV	0.1375
PWY-5116|sakuranetin_biosynthesis	PWY-5116|sakuranetin_biosynthesis	0.0000
PWY-5116|sakuranetin_biosynthesis	PWY-5060|luteolin_biosynthesis	0.2558
PWY-5116|sakuranetin_biosynthesis	PWY-6914|sophoraflavanone_G_biosynthesis	0.2000
PWY-5116|sakuranetin_biosynthesis	PWY-7995|tricin_biosynthesis	0.2391
PWY-5116|sakuranetin_biosynthesis	PWY-7325|salvigenin_biosynthesis	0.1818
PWY-5116|sakuranetin_biosynthesis	PWY-5118|ponciretin_biosynthesis	0.1026
PWY-5116|sakuranetin_biosynthesis	PWY-7189|pinocembrin_<i>C</i>-glucosylation	0.1944
PWY-5116|sakuranetin_biosynthesis	PWY-7253|apigeninidin_5-<i>O</i>-glucoside_biosynthesis	0.2195
NAGLIPASYN-PWY|lipid_IV<sub>A</sub>_biosynthesis	NAGLIPASYN-PWY|lipid_IV<sub>A</sub>_biosynthesis	0.0000
PWY-7697|geranyl_&beta;-primeveroside_biosynthesis	PWY-7697|geranyl_&beta;-primeveroside_biosynthesis	0.0000
PWY-5813|bornyl_diphosphate_biosynthesis	PWY-6990|(+)-camphor_biosynthesis	0.0952
PWY-5813|bornyl_diphosphate_biosynthesis	PWY-5414|palustric_acid_biosynthesis	0.2381
PWY-5813|bornyl_diphosphate_biosynthesis	PWY-5123|<i>trans,_trans</i>-farnesyl_diphosphate_biosynthesis	0.1500
PWY-5813|bornyl_diphosphate_biosynthesis	PWY-7709|(3<i>R</i>)-linalool_biosynthesis	0.1905
PWY-5813|bornyl_diphosphate_biosynthesis	PWY-7182|linalool_biosynthesis_I	0.1905
PWY-5813|bornyl_diphosphate_biosynthesis	PWY-6991|(-)-camphor_biosynthesis	0.2500
PWY-5813|bornyl_diphosphate_biosynthesis	PWY-5813|bornyl_diphosphate_biosynthesis	0.0000
PWY-5813|bornyl_diphosphate_biosynthesis	PWYQT-4449|polyisoprenoid_biosynthesis	0.2273
PWY-5813|bornyl_diphosphate_biosynthesis	PWY-5122|geranyl_diphosphate_biosynthesis	0.1053
PWY-5813|bornyl_diphosphate_biosynthesis	PWY-6913|methylbutenol_biosynthesis	0.2105
PWY-5813|bornyl_diphosphate_biosynthesis	PWY-7994|dolabralexins_biosynthesis	0.2381
PWY-5813|bornyl_diphosphate_biosynthesis	PWY-7141|(3<i>S</i>)-linalool_biosynthesis	0.1905
PWY-5813|bornyl_diphosphate_biosynthesis	PWY-5063|phytyl_diphosphate_biosynthesis	0.2381
PWY-5398|crocetin_esters_biosynthesis	PWY-5398|crocetin_esters_biosynthesis	0.0000
PWY-5434|(3<i>E</i>)-4,8-dimethylnona-1,3,7-triene_biosynthesis_I	PWY-5434|(3<i>E</i>)-4,8-dimethylnona-1,3,7-triene_biosynthesis_I	0.0000
PWY-5434|(3<i>E</i>)-4,8-dimethylnona-1,3,7-triene_biosynthesis_I	PWY-6270|isoprene_biosynthesis_I	0.2500
PWY-5434|(3<i>E</i>)-4,8-dimethylnona-1,3,7-triene_biosynthesis_I	PWY-7102|bisabolene_biosynthesis_(engineered)	0.2069
PWY-5434|(3<i>E</i>)-4,8-dimethylnona-1,3,7-triene_biosynthesis_I	PWY-6668|(<i>E,E</i>)-4,8,12-trimethyltrideca-1,3,7,11-tetraene_biosynthesis	0.2258
PWY-5434|(3<i>E</i>)-4,8-dimethylnona-1,3,7-triene_biosynthesis_I	PWY-6105|botryococcenes_and_methylated_squalene_biosynthesis	0.2143
PWY-5434|(3<i>E</i>)-4,8-dimethylnona-1,3,7-triene_biosynthesis_I	PWY-6257|curcumene_biosynthesis	0.2500
PWY-5434|(3<i>E</i>)-4,8-dimethylnona-1,3,7-triene_biosynthesis_I	PWY-5725|farnesene_biosynthesis	0.2143
PWY-5653|NAD_biosynthesis_from_2-amino-3-carboxymuconate_semialdehyde	PWY-3781|aerobic_respiration_I_(cytochrome_c)	0.1954
PWY-5653|NAD_biosynthesis_from_2-amino-3-carboxymuconate_semialdehyde	PWY-6909|thiazole_biosynthesis_III_(eukaryotes)	0.2209
PWY-5653|NAD_biosynthesis_from_2-amino-3-carboxymuconate_semialdehyde	PWY-5653|NAD_biosynthesis_from_2-amino-3-carboxymuconate_semialdehyde	0.0000
PWY-5653|NAD_biosynthesis_from_2-amino-3-carboxymuconate_semialdehyde	PWY-4302|aerobic_respiration_III_(alternative_oxidase_pathway)	0.2069
PWY-5653|NAD_biosynthesis_from_2-amino-3-carboxymuconate_semialdehyde	PWY-5381|pyridine_nucleotide_cycling_(plants)	0.1724
PWY-5653|NAD_biosynthesis_from_2-amino-3-carboxymuconate_semialdehyde	PYRIDNUCSYN-PWY|NAD_<i>de_novo</i>_biosynthesis_I_(from_aspartate)	0.0920
PWY18C3-21|phenylpropanoid_volatiles_glycoconjugation_(tomato)	PWY18C3-21|phenylpropanoid_volatiles_glycoconjugation_(tomato)	0.0000
PWY-6227|purine_uptake	PWY-6227|purine_uptake	0.0000
PWY-6062|peonidin_and_derivatives_biosynthesis	PWY-6062|peonidin_and_derivatives_biosynthesis	0.0000
PWY-5687|pyrimidine_ribonucleotides_interconversion	PWY-7187|pyrimidine_deoxyribonucleotides_<i>de_novo</i>_biosynthesis_II	0.2241
PWY-5687|pyrimidine_ribonucleotides_interconversion	PWYQT-4445|pyrimidine_salvage_pathway	0.1837
PWY-5687|pyrimidine_ribonucleotides_interconversion	PWY-5687|pyrimidine_ribonucleotides_interconversion	0.0000
PWY-5687|pyrimidine_ribonucleotides_interconversion	PWY-7183|pyrimidine_nucleobases_salvage_I	0.1915
PWY-5687|pyrimidine_ribonucleotides_interconversion	PWY-7185|UTP_and_CTP_dephosphorylation_I	0.1020
PWY-5687|pyrimidine_ribonucleotides_interconversion	PWY4FS-3|phosphatidylcholine_biosynthesis_III	0.2115
PWY-5687|pyrimidine_ribonucleotides_interconversion	PWYQT-4466|superpathway_of_sucrose_and_starch_metabolism_I_(non-photosynthetic_tissue)	0.2453
PWY-5687|pyrimidine_ribonucleotides_interconversion	PWY-7177|UTP_and_CTP_dephosphorylation_II	0.0638
PWY-5687|pyrimidine_ribonucleotides_interconversion	PWY-7205|CMP_phosphorylation	0.0851
PWY-5687|pyrimidine_ribonucleotides_interconversion	PWY-82|UDP-&beta;-L-arabinose_biosynthesis_II_(from_&beta;-L-arabinose)	0.2000
PWY-5687|pyrimidine_ribonucleotides_interconversion	PWY-7343|UDP-&alpha;-D-glucose_biosynthesis_I	0.2157
PWY-5687|pyrimidine_ribonucleotides_interconversion	PWY-6317|D-galactose_degradation_I_(Leloir_pathway)	0.2453
PWY-5687|pyrimidine_ribonucleotides_interconversion	PWY0-166|superpathway_of_pyrimidine_deoxyribonucleotides_<i>de_novo</i>_biosynthesis_(<i>E._coli</i>)	0.2069
PWY-5687|pyrimidine_ribonucleotides_interconversion	PWY4FS-4|phosphatidylcholine_biosynthesis_IV	0.2115
PWY-5687|pyrimidine_ribonucleotides_interconversion	PWY-7193|pyrimidine_ribonucleosides_salvage_I	0.1224
PWY-5687|pyrimidine_ribonucleotides_interconversion	PWY-7344|UDP-&alpha;-D-galactose_biosynthesis	0.2000
PWY-5687|pyrimidine_ribonucleotides_interconversion	PWY-7176|UTP_and_CTP_<i>de_novo</i>_biosynthesis	0.0000
PWY-5687|pyrimidine_ribonucleotides_interconversion	PWY-5936|xyloglucan_biosynthesis	0.2000
PWY-5687|pyrimidine_ribonucleotides_interconversion	PWY-7618|ricinoleate_biosynthesis	0.2115
PWY-5687|pyrimidine_ribonucleotides_interconversion	PWY-3821|D-galactose_detoxification	0.2453
PWY-5687|pyrimidine_ribonucleotides_interconversion	PWY-5800|xylan_biosynthesis	0.1667
PWY-5687|pyrimidine_ribonucleotides_interconversion	PWY3O-450|phosphatidylcholine_biosynthesis_I	0.2545
PWY-5687|pyrimidine_ribonucleotides_interconversion	PWY-3561|choline_biosynthesis_III	0.2545
PWY-5687|pyrimidine_ribonucleotides_interconversion	GALACTMETAB-PWY|UDP-galactose_biosynthesis_(salvage_pathway_from_galactose_using_UDP-glucose)	0.2453
PWY-5687|pyrimidine_ribonucleotides_interconversion	PWY-7184|pyrimidine_deoxyribonucleotides_<i>de_novo</i>_biosynthesis_I	0.1481
PWY-5687|pyrimidine_ribonucleotides_interconversion	PWY-63|UDP-&beta;-L-arabinose_biosynthesis_I_(from_UDP-&alpha;-D-xylose)	0.1667
PWY-861|dhurrin_biosynthesis	PWY-861|dhurrin_biosynthesis	0.0000
PWY-861|dhurrin_biosynthesis	PWY-7824|prunasin_and_amygdalin_biosynthesis	0.0526
PWY-861|dhurrin_biosynthesis	PWY-7088|taxiphyllin_biosynthesis	0.0536
PWY-4381|fatty_acid_biosynthesis_initiation_I	PWY-5393|raspberry_ketone_biosynthesis	0.2381
PWY-4381|fatty_acid_biosynthesis_initiation_I	PWY-5707|propanethial_<i>S</i>-oxide_biosynthesis	0.1860
PWY-4381|fatty_acid_biosynthesis_initiation_I	ILEUDEG-PWY|L-isoleucine_degradation_I	0.1463
PWY-4381|fatty_acid_biosynthesis_initiation_I	PWY-5133|colupulone_and_cohumulone_biosynthesis	0.2391
PWY-4381|fatty_acid_biosynthesis_initiation_I	PWY-6453|stigma_estolide_biosynthesis	0.0972
PWY-4381|fatty_acid_biosynthesis_initiation_I	PWY-4922|6-methoxymellein_biosynthesis	0.2500
PWY-4381|fatty_acid_biosynthesis_initiation_I	PWY-5361|(5<i>Z</i>)-icosenoate_biosynthesis	0.0845
PWY-4381|fatty_acid_biosynthesis_initiation_I	PWY-5690|TCA_cycle_II_(plants_and_fungi)	0.1860
PWY-4381|fatty_acid_biosynthesis_initiation_I	PWY-5368|dimorphecolate_biosynthesis	0.0845
PWY-4381|fatty_acid_biosynthesis_initiation_I	PWY-7854|crotonyl-CoA/ethylmalonyl-CoA/hydroxybutyryl-CoA_cycle_(engineered)	0.1954
PWY-4381|fatty_acid_biosynthesis_initiation_I	PYRUVDEHYD-PWY|pyruvate_decarboxylation_to_acetyl_CoA	0.0548
PWY-4381|fatty_acid_biosynthesis_initiation_I	PWY-321|cutin_biosynthesis	0.1882
PWY-4381|fatty_acid_biosynthesis_initiation_I	P23-PWY|reductive_TCA_cycle_I	0.1860
PWY-4381|fatty_acid_biosynthesis_initiation_I	PWY-5147|oleate_biosynthesis_I_(plants)	0.0800
PWY-4381|fatty_acid_biosynthesis_initiation_I	PWY-4381|fatty_acid_biosynthesis_initiation_I	0.0000
PWY-4381|fatty_acid_biosynthesis_initiation_I	PWY-6763|salicortin_biosynthesis	0.1786
PWY-4381|fatty_acid_biosynthesis_initiation_I	LYSINE-DEG2-PWY|lysine_degradation_II	0.2473
PWY-4381|fatty_acid_biosynthesis_initiation_I	PWY-5989|stearate_biosynthesis_II_(bacteria_and_plants)	0.0676
PWY-4381|fatty_acid_biosynthesis_initiation_I	PWY-5987|sorgoleone_biosynthesis	0.2222
PWY-4381|fatty_acid_biosynthesis_initiation_I	PWY-5353|arachidonate_biosynthesis_I_(6-desaturase,_lower_eukaryotes)	0.1558
PWY-4381|fatty_acid_biosynthesis_initiation_I	PWY66-162|ethanol_degradation_IV	0.0822
PWY-4381|fatty_acid_biosynthesis_initiation_I	PWY-6295|olivetol_biosynthesis	0.1772
PWY-4381|fatty_acid_biosynthesis_initiation_I	ETOH-ACETYLCOA-ANA-PWY|ethanol_degradation_I	0.1096
PWY-4381|fatty_acid_biosynthesis_initiation_I	PWY-6443|benzoate_biosynthesis_I_(CoA-dependent,_&beta;-oxidative)	0.2247
PWY-4381|fatty_acid_biosynthesis_initiation_I	PWYQT-1|lysine_degradation_III	0.2308
PWY-4381|fatty_acid_biosynthesis_initiation_I	PWY-6435|4-hydroxybenzoate_biosynthesis_III_(plants)	0.2556
PWY-4381|fatty_acid_biosynthesis_initiation_I	GLYOXYLATE-BYPASS|glyoxylate_cycle	0.1786
PWY-4381|fatty_acid_biosynthesis_initiation_I	PWY-12|pentaketide_chromone_biosynthesis	0.1250
PWY-4381|fatty_acid_biosynthesis_initiation_I	PWY-5752|piperine_biosynthesis	0.2558
PWY-4381|fatty_acid_biosynthesis_initiation_I	PWY-7036|very_long_chain_fatty_acid_biosynthesis_II	0.1875
PWY-4381|fatty_acid_biosynthesis_initiation_I	PWY-6027|capsiconiate_biosynthesis	0.2529
PWY-4381|fatty_acid_biosynthesis_initiation_I	PWY-5535|acetate_and_ATP_formation_from_acetyl-CoA_II	0.0429
PWY-4381|fatty_acid_biosynthesis_initiation_I	COA-PWY|coenzyme_A_biosynthesis_I_(prokaryotic)	0.1711
PWY-4381|fatty_acid_biosynthesis_initiation_I	PWY-6465|&omega;-hydroxylation_of_caprate_and_laurate	0.1154
PWY-4381|fatty_acid_biosynthesis_initiation_I	PWY-7053|docosahexaenoate_biosynthesis_I_(lower_eukaryotes)	0.1772
PWY-4381|fatty_acid_biosynthesis_initiation_I	PWY-6799|fatty_acid_biosynthesis_(plant_mitochondria)	0.0141
PWY-4381|fatty_acid_biosynthesis_initiation_I	PWY-5995|linoleate_biosynthesis_I_(plants)	0.0845
PWY-4381|fatty_acid_biosynthesis_initiation_I	PWY-6314|plumbagin_biosynthesis	0.1975
PWY-4381|fatty_acid_biosynthesis_initiation_I	PWY-4801|aloesone_biosynthesis_I	0.1772
PWY-4381|fatty_acid_biosynthesis_initiation_I	PWY-6917|vernolate_biosynthesis_III	0.1481
PWY-4381|fatty_acid_biosynthesis_initiation_I	PWY0-1312|acetate_and_ATP_formation_from_acetyl-CoA_I	0.0548
PWY-4381|fatty_acid_biosynthesis_initiation_I	PWY-6733|sporopollenin_precursors_biosynthesis	0.1481
PWY-4381|fatty_acid_biosynthesis_initiation_I	PWY-7105|olivetol_biosynthesis	0.2073
PWY-4381|fatty_acid_biosynthesis_initiation_I	PWY-7985|oxalate_degradation_VI	0.0141
PWY-4381|fatty_acid_biosynthesis_initiation_I	PWY-7739|aucuparin_biosynthesis	0.2135
PWY-4381|fatty_acid_biosynthesis_initiation_I	PWY-6458|benzoyl-CoA_biosynthesis	0.2353
PWY-4381|fatty_acid_biosynthesis_initiation_I	PWY-7857|adlupulone_and_adhumulone_biosynthesis	0.0141
PWY-4381|fatty_acid_biosynthesis_initiation_I	PWY-981|salicylate_biosynthesis_II	0.1585
PWY-4381|fatty_acid_biosynthesis_initiation_I	PWY-3941|&beta;-alanine_biosynthesis_II	0.1139
PWY-4381|fatty_acid_biosynthesis_initiation_I	PWY-6801|volatile_esters_biosynthesis_(during_fruit_ripening)	0.1392
PWY-4381|fatty_acid_biosynthesis_initiation_I	PWY-6958|icosapentaenoate_biosynthesis_I_(lower_eukaryotes)	0.1558
PWY-4381|fatty_acid_biosynthesis_initiation_I	PWY-7851|coenzyme_A_biosynthesis_II_(eukaryotic)	0.1711
PWY-4381|fatty_acid_biosynthesis_initiation_I	PWY-4203|volatile_benzenoid_biosynthesis_I_(ester_formation)	0.2418
PWY-4381|fatty_acid_biosynthesis_initiation_I	PWYQT-4481|TCA_cycle_variation_V_(plant)	0.1860
PWY-4381|fatty_acid_biosynthesis_initiation_I	PWY-5480|pyruvate_fermentation_to_ethanol_I	0.0921
PWY-4381|fatty_acid_biosynthesis_initiation_I	PWY-5132|lupulone_and_humulone_biosynthesis	0.2308
PWY-4381|fatty_acid_biosynthesis_initiation_I	PWY-6312|barbaloin_biosynthesis	0.1026
PWY-4381|fatty_acid_biosynthesis_initiation_I	PWY-6457|cinnamoyl-CoA_biosynthesis	0.1765
PWY-4381|fatty_acid_biosynthesis_initiation_I	PWY-7064|3-amino-3-phenylpropanoyl-CoA_biosynthesis	0.1392
PWY-4381|fatty_acid_biosynthesis_initiation_I	PWY-5600|pyruvate_fermentation_to_acetate_VII	0.0548
PWY-4381|fatty_acid_biosynthesis_initiation_I	PWY-7632|hinokiresinol_biosynthesis	0.2381
PWY-4381|fatty_acid_biosynthesis_initiation_I	PWY-5971|palmitate_biosynthesis_II_(bacteria_and_plants)	0.0921
PWY-4381|fatty_acid_biosynthesis_initiation_I	PWY-5810|usnate_biosynthesis	0.1139
PWY-4381|fatty_acid_biosynthesis_initiation_I	PWY-6433|hydroxylated_fatty_acid_biosynthesis_(plants)	0.1558
PWY-4381|fatty_acid_biosynthesis_initiation_I	PWY-7391|isoprene_biosynthesis_II_(engineered)	0.2473
PWY-4381|fatty_acid_biosynthesis_initiation_I	PWY66-21|ethanol_degradation_II	0.0822
PWY-4381|fatty_acid_biosynthesis_initiation_I	PWY-5706|alliin_metabolism	0.2045
PWY-4381|fatty_acid_biosynthesis_initiation_I	PWY-6310|aloesone_biosynthesis_II	0.1139
PWY-4381|fatty_acid_biosynthesis_initiation_I	PWY-5129|sphingolipid_biosynthesis_(plants)	0.1905
PWY-4381|fatty_acid_biosynthesis_initiation_I	PWY-6446|benzoate_biosynthesis_III_(CoA-dependent,_non-&beta;-oxidative)	0.1786
PWY-4381|fatty_acid_biosynthesis_initiation_I	PWY-922|mevalonate_pathway_I	0.1860
PWY-4381|fatty_acid_biosynthesis_initiation_I	PWY-7619|juniperonate_biosynthesis	0.1667
PWY-4381|fatty_acid_biosynthesis_initiation_I	LEU-DEG2-PWY|L-leucine_degradation_I	0.1566
PWY-4381|fatty_acid_biosynthesis_initiation_I	PWY-6598|sciadonate_biosynthesis	0.1558
PWY-4381|fatty_acid_biosynthesis_initiation_I	VALDEG-PWY|L-valine_degradation_I	0.1954
PWY-4381|fatty_acid_biosynthesis_initiation_I	PWY-5172|acetyl-CoA_biosynthesis_III_(from_citrate)	0.0556
PWY-4381|fatty_acid_biosynthesis_initiation_I	PWY4LZ-257|superpathway_of_fermentation_(<i>Chlamydomonas_reinhardtii</i>)	0.1266
PWY-4381|fatty_acid_biosynthesis_initiation_I	PWY-5485|pyruvate_fermentation_to_acetate_IV	0.0921
PWY0-1535|D-serine_degradation	PWY-5826|hypoglycin_biosynthesis	0.2500
PWY0-1535|D-serine_degradation	PWY0-1535|D-serine_degradation	0.0000
PWY0-1535|D-serine_degradation	PWY-6539|(<i>Z</i>)-phenylmethanethial_<i>S</i>-oxide_biosynthesis	0.1818
PWY0-1535|D-serine_degradation	PWY-5708|ethiin_metabolism	0.2500
PWY0-1535|D-serine_degradation	PWY-8001|felinine_and_3-methyl-3-sulfanylbutan-1-ol_biosynthesis	0.1622
PWY0-1535|D-serine_degradation	ALANINE-SYN2-PWY|L-alanine_biosynthesis_II	0.2121
PWY0-1535|D-serine_degradation	ALANINE-DEG3-PWY|L-alanine_degradation_III	0.2121
PWY-5068|chlorophyll_cycle	PWY-7164|chlorophyll_<i>a</i>_degradation_III	0.2400
PWY-5068|chlorophyll_cycle	PWY-5068|chlorophyll_cycle	0.0000
PWY-7262|rose_anthocyanin_biosynthesis_II_(via_cyanidin_3-<i>O</i>-&beta;-<i>D</i>-glucoside)	PWY-7260|delphinidin_diglucoside_biosynthesis_(acyl-glucose_dependent)	0.1020
PWY-7262|rose_anthocyanin_biosynthesis_II_(via_cyanidin_3-<i>O</i>-&beta;-<i>D</i>-glucoside)	PWY-5295|ternatin_C5_biosynthesis	0.2373
PWY-7262|rose_anthocyanin_biosynthesis_II_(via_cyanidin_3-<i>O</i>-&beta;-<i>D</i>-glucoside)	PWY-5312|superpathway_of_anthocyanin_biosynthesis_(from_pelargonidin_3-O-glucoside)	0.1739
PWY-7262|rose_anthocyanin_biosynthesis_II_(via_cyanidin_3-<i>O</i>-&beta;-<i>D</i>-glucoside)	PWY-5310|superpathway_of_anthocyanin_biosynthesis_(from_delphinidin_3-<i>O</i>-glucoside)	0.1875
PWY-7262|rose_anthocyanin_biosynthesis_II_(via_cyanidin_3-<i>O</i>-&beta;-<i>D</i>-glucoside)	PWY-7262|rose_anthocyanin_biosynthesis_II_(via_cyanidin_3-<i>O</i>-&beta;-<i>D</i>-glucoside)	0.0000
PWY-7262|rose_anthocyanin_biosynthesis_II_(via_cyanidin_3-<i>O</i>-&beta;-<i>D</i>-glucoside)	PWY-5313|superpathway_of_anthocyanin_biosynthesis_(from_cyanidin_and_cyanidin_3-<i>O</i>-glucoside)	0.0000
PWY-7262|rose_anthocyanin_biosynthesis_II_(via_cyanidin_3-<i>O</i>-&beta;-<i>D</i>-glucoside)	PWY-7678|anthocyanidin_sambubioside_biosynthesis	0.0816
PWY-7262|rose_anthocyanin_biosynthesis_II_(via_cyanidin_3-<i>O</i>-&beta;-<i>D</i>-glucoside)	PWY-7261|anthocyanidin_3-malylglucoside_biosynthesis_(acyl-glucose_dependent)	0.0625
PWY-7262|rose_anthocyanin_biosynthesis_II_(via_cyanidin_3-<i>O</i>-&beta;-<i>D</i>-glucoside)	PWY-5286|anthocyanidin_sophoroside_metabolism	0.0625
PWY-7262|rose_anthocyanin_biosynthesis_II_(via_cyanidin_3-<i>O</i>-&beta;-<i>D</i>-glucoside)	PWY-7464|cyanidin_3,7-diglucoside_polyacylation_biosynthesis	0.1064
PWY-7262|rose_anthocyanin_biosynthesis_II_(via_cyanidin_3-<i>O</i>-&beta;-<i>D</i>-glucoside)	PWY-6239|luteolin_glycosides_biosynthesis	0.2407
PWY-7262|rose_anthocyanin_biosynthesis_II_(via_cyanidin_3-<i>O</i>-&beta;-<i>D</i>-glucoside)	PWY-7259|pelargonidin_diglucoside_biosynthesis_(acyl-glucose_dependent)	0.1739
PWY-7262|rose_anthocyanin_biosynthesis_II_(via_cyanidin_3-<i>O</i>-&beta;-<i>D</i>-glucoside)	PWY-5284|shisonin_biosynthesis	0.0000
PWY-7262|rose_anthocyanin_biosynthesis_II_(via_cyanidin_3-<i>O</i>-&beta;-<i>D</i>-glucoside)	PWY-7267|anthocyanin_biosynthesis_(pelargonidin_3-<i>O</i>-glucoside)	0.2549
PWY-7262|rose_anthocyanin_biosynthesis_II_(via_cyanidin_3-<i>O</i>-&beta;-<i>D</i>-glucoside)	PWY-5307|gentiodelphin_biosynthesis	0.1373
PWY-7262|rose_anthocyanin_biosynthesis_II_(via_cyanidin_3-<i>O</i>-&beta;-<i>D</i>-glucoside)	PWY-7256|cyanidin_diglucoside_biosynthesis_(acyl-glucose_dependent)	0.0213
PWY-7262|rose_anthocyanin_biosynthesis_II_(via_cyanidin_3-<i>O</i>-&beta;-<i>D</i>-glucoside)	PWY-5139|pelargonidin_conjugates_biosynthesis	0.2222
PWY-7262|rose_anthocyanin_biosynthesis_II_(via_cyanidin_3-<i>O</i>-&beta;-<i>D</i>-glucoside)	PWY-7458|violdelphin_biosynthesis	0.1875
PWY-7262|rose_anthocyanin_biosynthesis_II_(via_cyanidin_3-<i>O</i>-&beta;-<i>D</i>-glucoside)	PWY-7452|cyanidin_dimalonylglucoside_biosynthesis	0.1509
PWY-7262|rose_anthocyanin_biosynthesis_II_(via_cyanidin_3-<i>O</i>-&beta;-<i>D</i>-glucoside)	PWY-5160|rose_anthocyanin_biosynthesis_I_(via_cyanidin_5-<i>O</i>-&beta;-<i>D</i>-glucoside)	0.0217
PWY-7262|rose_anthocyanin_biosynthesis_II_(via_cyanidin_3-<i>O</i>-&beta;-<i>D</i>-glucoside)	PWY-7192|quercetin_diglycoside_biosynthesis_(pollen-specific)	0.2308
PWY-7204|pyridoxal_5'-phosphate_salvage_II_(plants)	PWY-7204|pyridoxal_5'-phosphate_salvage_II_(plants)	0.0000
PWY-7204|pyridoxal_5'-phosphate_salvage_II_(plants)	PLPSAL-PWY|pyridoxal_5'-phosphate_salvage_I	0.0000
HOMOSERSYN-PWY|L-homoserine_biosynthesis	GLYSYN2-PWY|glycine_biosynthesis	0.2439
HOMOSERSYN-PWY|L-homoserine_biosynthesis	HOMOSERSYN-PWY|L-homoserine_biosynthesis	0.0000
HOMOSERSYN-PWY|L-homoserine_biosynthesis	PWY-4321|L-glutamate_degradation_IV	0.2143
HOMOSERSYN-PWY|L-homoserine_biosynthesis	ARGININE-SYN4-PWY|L-ornithine_biosynthesis_II	0.2500
HOMOSERSYN-PWY|L-homoserine_biosynthesis	GLUTORN-PWY|L-ornithine_biosynthesis_I	0.2143
HOMOSERSYN-PWY|L-homoserine_biosynthesis	HOMOSER-THRESYN-PWY|L-threonine_biosynthesis	0.1951
NAD-BIOSYNTHESIS-III|NAD_biosynthesis_III_(from_nicotinamide)	PWY-6135|copper_transport_I	0.2419
NAD-BIOSYNTHESIS-III|NAD_biosynthesis_III_(from_nicotinamide)	PWY-5083|NAD/NADH_phosphorylation_and_dephosphorylation	0.0896
NAD-BIOSYNTHESIS-III|NAD_biosynthesis_III_(from_nicotinamide)	PWY-3781|aerobic_respiration_I_(cytochrome_c)	0.1892
NAD-BIOSYNTHESIS-III|NAD_biosynthesis_III_(from_nicotinamide)	PWY-6909|thiazole_biosynthesis_III_(eukaryotes)	0.1159
NAD-BIOSYNTHESIS-III|NAD_biosynthesis_III_(from_nicotinamide)	NAD-BIOSYNTHESIS-III|NAD_biosynthesis_III_(from_nicotinamide)	0.0000
NAD-BIOSYNTHESIS-III|NAD_biosynthesis_III_(from_nicotinamide)	PWY-4302|aerobic_respiration_III_(alternative_oxidase_pathway)	0.1781
NAD-BIOSYNTHESIS-III|NAD_biosynthesis_III_(from_nicotinamide)	PWY-5381|pyridine_nucleotide_cycling_(plants)	0.1622
NAD-BIOSYNTHESIS-III|NAD_biosynthesis_III_(from_nicotinamide)	PWY-101|photosynthesis_light_reactions	0.1194
NAD-BIOSYNTHESIS-III|NAD_biosynthesis_III_(from_nicotinamide)	PYRIDNUCSYN-PWY|NAD_<i>de_novo</i>_biosynthesis_I_(from_aspartate)	0.2346
PWY-7183|pyrimidine_nucleobases_salvage_I	PWYQT-4445|pyrimidine_salvage_pathway	0.0952
PWY-7183|pyrimidine_nucleobases_salvage_I	PWY-5687|pyrimidine_ribonucleotides_interconversion	0.1915
PWY-7183|pyrimidine_nucleobases_salvage_I	PWY-7183|pyrimidine_nucleobases_salvage_I	0.0000
PWY-7183|pyrimidine_nucleobases_salvage_I	PWY-7185|UTP_and_CTP_dephosphorylation_I	0.1739
PWY-7183|pyrimidine_nucleobases_salvage_I	PWYQT-4466|superpathway_of_sucrose_and_starch_metabolism_I_(non-photosynthetic_tissue)	0.2128
PWY-7183|pyrimidine_nucleobases_salvage_I	PWY-7177|UTP_and_CTP_dephosphorylation_II	0.1364
PWY-7183|pyrimidine_nucleobases_salvage_I	PWY-82|UDP-&beta;-L-arabinose_biosynthesis_II_(from_&beta;-L-arabinose)	0.1591
PWY-7183|pyrimidine_nucleobases_salvage_I	PWY-7343|UDP-&alpha;-D-glucose_biosynthesis_I	0.1778
PWY-7183|pyrimidine_nucleobases_salvage_I	PWY-6317|D-galactose_degradation_I_(Leloir_pathway)	0.2128
PWY-7183|pyrimidine_nucleobases_salvage_I	TRESYN-PWY|trehalose_biosynthesis_I	0.2449
PWY-7183|pyrimidine_nucleobases_salvage_I	PWY-7193|pyrimidine_ribonucleosides_salvage_I	0.1556
PWY-7183|pyrimidine_nucleobases_salvage_I	PWY-7344|UDP-&alpha;-D-galactose_biosynthesis	0.1591
PWY-7183|pyrimidine_nucleobases_salvage_I	PWY-7176|UTP_and_CTP_<i>de_novo</i>_biosynthesis	0.1915
PWY-7183|pyrimidine_nucleobases_salvage_I	PWY-5936|xyloglucan_biosynthesis	0.1591
PWY-7183|pyrimidine_nucleobases_salvage_I	PWY-3821|D-galactose_detoxification	0.2128
PWY-7183|pyrimidine_nucleobases_salvage_I	PWY-5800|xylan_biosynthesis	0.1190
PWY-7183|pyrimidine_nucleobases_salvage_I	GALACTMETAB-PWY|UDP-galactose_biosynthesis_(salvage_pathway_from_galactose_using_UDP-glucose)	0.2128
PWY-7183|pyrimidine_nucleobases_salvage_I	PWY-63|UDP-&beta;-L-arabinose_biosynthesis_I_(from_UDP-&alpha;-D-xylose)	0.1190
PWY-7183|pyrimidine_nucleobases_salvage_I	PWY-3261|UDP-&beta;-L-rhamnose_biosynthesis	0.2292
PWY-4502|wighteone_and_luteone_biosynthesis	PWY-4502|wighteone_and_luteone_biosynthesis	0.0000
PWY-6739|pinitol_biosynthesis_II	PWY-6739|pinitol_biosynthesis_II	0.0000
PWY-6739|pinitol_biosynthesis_II	PWY-6738|pinitol_biosynthesis_I	0.2222
PWY-5484|glycolysis_II_(from_fructose_6-phosphate)	CALVIN-PWY|Calvin-Benson-Bassham_cycle	0.1277
PWY-5484|glycolysis_II_(from_fructose_6-phosphate)	GLUCONEO-PWY|gluconeogenesis_I	0.1346
PWY-5484|glycolysis_II_(from_fructose_6-phosphate)	PWY-5484|glycolysis_II_(from_fructose_6-phosphate)	0.0000
PWY-5484|glycolysis_II_(from_fructose_6-phosphate)	PWY-5723|Rubisco_shunt	0.1250
PWY-5484|glycolysis_II_(from_fructose_6-phosphate)	PWY-1042|glycolysis_IV_(plant_cytosol)	0.0000
PWY-5484|glycolysis_II_(from_fructose_6-phosphate)	GLYCOLYSIS|glycolysis_I_(from_glucose_6-phosphate)	0.0000
PWY-5120|geranylgeranyl_diphosphate_biosynthesis	PWY-6271|eudesmol_biosynthesis	0.2381
PWY-5120|geranylgeranyl_diphosphate_biosynthesis	PWY-5414|palustric_acid_biosynthesis	0.0526
PWY-5120|geranylgeranyl_diphosphate_biosynthesis	PWY-5123|<i>trans,_trans</i>-farnesyl_diphosphate_biosynthesis	0.2381
PWY-5120|geranylgeranyl_diphosphate_biosynthesis	PWY18C3-7|cembratrienediol_biosynthesis	0.2500
PWY-5120|geranylgeranyl_diphosphate_biosynthesis	PWY-5120|geranylgeranyl_diphosphate_biosynthesis	0.0000
PWY-5120|geranylgeranyl_diphosphate_biosynthesis	PWYQT-4449|polyisoprenoid_biosynthesis	0.1429
PWY-5120|geranylgeranyl_diphosphate_biosynthesis	PWY18C3-13|<i>cis</i>-abienol_biosynthesis	0.1818
PWY-5120|geranylgeranyl_diphosphate_biosynthesis	PWY-6645|labdane-type_diterpenes_biosynthesis	0.1818
PWY-5120|geranylgeranyl_diphosphate_biosynthesis	PWY-7943|lycopadiene_biosynthesis	0.1000
PWY-5120|geranylgeranyl_diphosphate_biosynthesis	PWY-6913|methylbutenol_biosynthesis	0.2105
PWY-5120|geranylgeranyl_diphosphate_biosynthesis	PWY-7994|dolabralexins_biosynthesis	0.0526
PWY-5120|geranylgeranyl_diphosphate_biosynthesis	PWY-6691|plaunotol_biosynthesis	0.2083
PWY-5120|geranylgeranyl_diphosphate_biosynthesis	PWY-5063|phytyl_diphosphate_biosynthesis	0.0526
PWY-5120|geranylgeranyl_diphosphate_biosynthesis	PWY-5815|rubber_biosynthesis	0.0526
PWY-6270|isoprene_biosynthesis_I	PWY-6669|&delta;-guaiene_biosynthesis	0.2308
PWY-6270|isoprene_biosynthesis_I	PWY-6888|zealexin_biosynthesis	0.2000
PWY-6270|isoprene_biosynthesis_I	PWY-5434|(3<i>E</i>)-4,8-dimethylnona-1,3,7-triene_biosynthesis_I	0.2500
PWY-6270|isoprene_biosynthesis_I	PWY-6270|isoprene_biosynthesis_I	0.0000
PWY-6270|isoprene_biosynthesis_I	PWY-6128|cis-calamenene_related_sesquiterpenoids_biosynthesis	0.2000
PWY-6270|isoprene_biosynthesis_I	PWY-6254|santalene_biosynthesis_I	0.2000
PWY-6270|isoprene_biosynthesis_I	PWY-5828|lacinilene_C_biosynthesis	0.2000
PWY-6270|isoprene_biosynthesis_I	PWY-5942|<i>trans</i>-lycopene_biosynthesis_I	0.2308
PWY-6270|isoprene_biosynthesis_I	PWY-6294|selinene_biosynthesis	0.2000
PWY-6270|isoprene_biosynthesis_I	PWY-5733|germacrene_biosynthesis	0.2000
PWY-6270|isoprene_biosynthesis_I	PWY-6290|&beta;-cubebene_biosynthesis	0.2000
PWY-6270|isoprene_biosynthesis_I	PWY-6275|&beta;-caryophyllene_biosynthesis	0.2308
PWY-6270|isoprene_biosynthesis_I	PWY-6105|botryococcenes_and_methylated_squalene_biosynthesis	0.1250
PWY-6270|isoprene_biosynthesis_I	PWY-5425|oleoresin_sesquiterpene_volatiles_biosynthesis	0.2308
PWY-6270|isoprene_biosynthesis_I	PWY-6291|valencene_and_7-epi-&alpha;-selinene_biosynthesis	0.2000
PWY-6270|isoprene_biosynthesis_I	PWY-6257|curcumene_biosynthesis	0.1667
PWY-6270|isoprene_biosynthesis_I	PWY-5725|farnesene_biosynthesis	0.1250
PWY18C3-20|gentisate_5-<i>O</i>-&beta;-<i>D</i>-xylopyranoside_biosynthesis	PWY18C3-20|gentisate_5-<i>O</i>-&beta;-<i>D</i>-xylopyranoside_biosynthesis	0.0000
PWY18C3-20|gentisate_5-<i>O</i>-&beta;-<i>D</i>-xylopyranoside_biosynthesis	PWY-6762|salicylate_glucosides_biosynthesis_IV	0.2400
PWY18C3-20|gentisate_5-<i>O</i>-&beta;-<i>D</i>-xylopyranoside_biosynthesis	PWY-6624|salicylate_glucosides_biosynthesis_III	0.2400
PWY18C3-20|gentisate_5-<i>O</i>-&beta;-<i>D</i>-xylopyranoside_biosynthesis	PWY-6623|salicylate_glucosides_biosynthesis_II	0.2000
PWY-6539|(<i>Z</i>)-phenylmethanethial_<i>S</i>-oxide_biosynthesis	GLUTAMATE-SYN2-PWY|L-glutamate_biosynthesis_II	0.2424
PWY-6539|(<i>Z</i>)-phenylmethanethial_<i>S</i>-oxide_biosynthesis	PWY0-1535|D-serine_degradation	0.1818
PWY-6539|(<i>Z</i>)-phenylmethanethial_<i>S</i>-oxide_biosynthesis	PWY-6539|(<i>Z</i>)-phenylmethanethial_<i>S</i>-oxide_biosynthesis	0.0000
PWY-6539|(<i>Z</i>)-phenylmethanethial_<i>S</i>-oxide_biosynthesis	PWY-4341|L-glutamate_biosynthesis_V	0.2571
PWY-6539|(<i>Z</i>)-phenylmethanethial_<i>S</i>-oxide_biosynthesis	GLUGLNSYN-PWY|L-glutamate_biosynthesis_IV	0.2571
PWY-6539|(<i>Z</i>)-phenylmethanethial_<i>S</i>-oxide_biosynthesis	ASPARTATESYN-PWY|L-aspartate_biosynthesis	0.2424
PWY-6539|(<i>Z</i>)-phenylmethanethial_<i>S</i>-oxide_biosynthesis	PWY-5708|ethiin_metabolism	0.1000
PWY-6539|(<i>Z</i>)-phenylmethanethial_<i>S</i>-oxide_biosynthesis	ALACAT2-PWY|L-alanine_degradation_II_(to_D-lactate)	0.2121
PWY-6539|(<i>Z</i>)-phenylmethanethial_<i>S</i>-oxide_biosynthesis	PWY-6963|ammonia_assimilation_cycle_I	0.2571
PWY-6539|(<i>Z</i>)-phenylmethanethial_<i>S</i>-oxide_biosynthesis	GLUTAMATE-DEG1-PWY|L-glutamate_degradation_I	0.2424
PWY-6539|(<i>Z</i>)-phenylmethanethial_<i>S</i>-oxide_biosynthesis	PWY-8001|felinine_and_3-methyl-3-sulfanylbutan-1-ol_biosynthesis	0.2286
PWY-6539|(<i>Z</i>)-phenylmethanethial_<i>S</i>-oxide_biosynthesis	ALANINE-SYN2-PWY|L-alanine_biosynthesis_II	0.0370
PWY-6539|(<i>Z</i>)-phenylmethanethial_<i>S</i>-oxide_biosynthesis	ALANINE-DEG3-PWY|L-alanine_degradation_III	0.0370
PWY-6305|putrescine_biosynthesis_IV	GLNSYN-PWY|L-glutamine_biosynthesis_I	0.2188
PWY-6305|putrescine_biosynthesis_IV	PWY-4984|urea_cycle	0.2000
PWY-6305|putrescine_biosynthesis_IV	PWY-5|canavanine_biosynthesis	0.1515
PWY-6305|putrescine_biosynthesis_IV	PWY-6055|dimethylsulfoniopropanoate_biosynthesis_II_(Spartina)	0.2571
PWY-6305|putrescine_biosynthesis_IV	PWY-4983|nitric_oxide_biosynthesis_II_(mammals)	0.1765
PWY-6305|putrescine_biosynthesis_IV	PWY-6305|putrescine_biosynthesis_IV	0.0000
PWY-6305|putrescine_biosynthesis_IV	PWY-5921|glutaminyl-tRNA<sup>gln</sup>_biosynthesis_via_transamidation	0.2188
PWY-6305|putrescine_biosynthesis_IV	ARGASEDEG-PWY|L-arginine_degradation_I_(arginase_pathway)	0.1250
PWY-6305|putrescine_biosynthesis_IV	PWY-7061|glutamate-glutamine_shuttle	0.2188
PWY-6305|putrescine_biosynthesis_IV	PWY-43|putrescine_biosynthesis_II	0.0667
PWY-6305|putrescine_biosynthesis_IV	ASPARAGINE-BIOSYNTHESIS|L-asparagine_biosynthesis_I	0.2424
PWY-6305|putrescine_biosynthesis_IV	PWY-31|canavanine_degradation	0.2000
PWY-6305|putrescine_biosynthesis_IV	ARGDEGRAD-PWY|L-arginine_degradation_V_(arginine_deiminase_pathway)	0.1250
PWY-6305|putrescine_biosynthesis_IV	PWY-46|putrescine_biosynthesis_III	0.1786
PWY-6305|putrescine_biosynthesis_IV	PWY-6054|dimethylsulfoniopropanoate_biosynthesis_I_(Wollastonia)	0.2571
PWY-6305|putrescine_biosynthesis_IV	P401-PWY|cyanide_degradation	0.1935
PWY-6305|putrescine_biosynthesis_IV	PWY-2161B-PMN|folate_polyglutamylation_II	0.2000
PWY-6305|putrescine_biosynthesis_IV	PWY-6964|ammonia_assimilation_cycle_II	0.2188
PWY-6305|putrescine_biosynthesis_IV	ASPARAGINE-DEG1-PWY|L-asparagine_degradation_I	0.2424
PWY-6305|putrescine_biosynthesis_IV	PWY-6845|nitric_oxide_biosynthesis_I_(plants)	0.0345
PWY-6305|putrescine_biosynthesis_IV	PWY490-4|L-asparagine_biosynthesis_III_(tRNA-dependent)	0.2188
PWY-6305|putrescine_biosynthesis_IV	PWY4LZ-283|Inorganic_Nitrogen_Assimilation	0.2188
PWY-6305|putrescine_biosynthesis_IV	PWY-40|putrescine_biosynthesis_I	0.0000
OXIDATIVEPENT-PWY|pentose_phosphate_pathway_(oxidative_branch)_I	OXIDATIVEPENT-PWY|pentose_phosphate_pathway_(oxidative_branch)_I	0.0000
PWY-5471|laudanine_biosynthesis	PWY-5471|laudanine_biosynthesis	0.0000
PWY-5471|laudanine_biosynthesis	PWY-6337|dehydroscoulerine_biosynthesis	0.0645
PWY-5471|laudanine_biosynthesis	PWY-8031|epiberberine_biosynthesis	0.0645
PWY-5471|laudanine_biosynthesis	PWY-8030|coptisine_biosynthesis	0.2162
PWY-5471|laudanine_biosynthesis	PWY-5470|palmatine_biosynthesis	0.1471
PWY-5471|laudanine_biosynthesis	PWY-5472|bisbenzylisoquinoline_alkaloid_biosynthesis	0.1613
PWY-5471|laudanine_biosynthesis	PWY-3901|berberine_biosynthesis	0.2162
PWY-5471|laudanine_biosynthesis	PWY-5876|magnoflorine_biosynthesis	0.2564
PWY-5471|laudanine_biosynthesis	PWY-7363|papaverine_biosynthesis	0.1944
PWY-6763|salicortin_biosynthesis	PWY-6453|stigma_estolide_biosynthesis	0.2143
PWY-6763|salicortin_biosynthesis	PWY-5361|(5<i>Z</i>)-icosenoate_biosynthesis	0.2262
PWY-6763|salicortin_biosynthesis	PWY-5368|dimorphecolate_biosynthesis	0.2262
PWY-6763|salicortin_biosynthesis	PYRUVDEHYD-PWY|pyruvate_decarboxylation_to_acetyl_CoA	0.1977
PWY-6763|salicortin_biosynthesis	PWY-5147|oleate_biosynthesis_I_(plants)	0.2159
PWY-6763|salicortin_biosynthesis	PWY-4381|fatty_acid_biosynthesis_initiation_I	0.1786
PWY-6763|salicortin_biosynthesis	PWY-6763|salicortin_biosynthesis	0.0000
PWY-6763|salicortin_biosynthesis	PWY-5989|stearate_biosynthesis_II_(bacteria_and_plants)	0.2069
PWY-6763|salicortin_biosynthesis	PWY66-162|ethanol_degradation_IV	0.1786
PWY-6763|salicortin_biosynthesis	PWY-6295|olivetol_biosynthesis	0.2556
PWY-6763|salicortin_biosynthesis	ETOH-ACETYLCOA-ANA-PWY|ethanol_degradation_I	0.2024
PWY-6763|salicortin_biosynthesis	PWY-6443|benzoate_biosynthesis_I_(CoA-dependent,_&beta;-oxidative)	0.1413
PWY-6763|salicortin_biosynthesis	PWY-6435|4-hydroxybenzoate_biosynthesis_III_(plants)	0.2292
PWY-6763|salicortin_biosynthesis	PWY-12|pentaketide_chromone_biosynthesis	0.2473
PWY-6763|salicortin_biosynthesis	PWY-5535|acetate_and_ATP_formation_from_acetyl-CoA_II	0.1928
PWY-6763|salicortin_biosynthesis	PWY-6465|&omega;-hydroxylation_of_caprate_and_laurate	0.2222
PWY-6763|salicortin_biosynthesis	PWY-6799|fatty_acid_biosynthesis_(plant_mitochondria)	0.1882
PWY-6763|salicortin_biosynthesis	PWY-5995|linoleate_biosynthesis_I_(plants)	0.2262
PWY-6763|salicortin_biosynthesis	PWY0-1312|acetate_and_ATP_formation_from_acetyl-CoA_I	0.1977
PWY-6763|salicortin_biosynthesis	PWY-6733|sporopollenin_precursors_biosynthesis	0.2473
PWY-6763|salicortin_biosynthesis	PWY-7985|oxalate_degradation_VI	0.1882
PWY-6763|salicortin_biosynthesis	PWY-7739|aucuparin_biosynthesis	0.2449
PWY-6763|salicortin_biosynthesis	PWY-6458|benzoyl-CoA_biosynthesis	0.2283
PWY-6763|salicortin_biosynthesis	PWY-7857|adlupulone_and_adhumulone_biosynthesis	0.1882
PWY-6763|salicortin_biosynthesis	PWY-981|salicylate_biosynthesis_II	0.1573
PWY-6763|salicortin_biosynthesis	PWY-3941|&beta;-alanine_biosynthesis_II	0.2198
PWY-6763|salicortin_biosynthesis	PWY-6801|volatile_esters_biosynthesis_(during_fruit_ripening)	0.0952
PWY-6763|salicortin_biosynthesis	PWY-5001|tetrahydroxyxanthone_biosynthesis_(from_benzoate)	0.2574
PWY-6763|salicortin_biosynthesis	PWY-4203|volatile_benzenoid_biosynthesis_I_(ester_formation)	0.1196
PWY-6763|salicortin_biosynthesis	PWY-5480|pyruvate_fermentation_to_ethanol_I	0.1839
PWY-6763|salicortin_biosynthesis	PWY-6312|barbaloin_biosynthesis	0.2308
PWY-6763|salicortin_biosynthesis	PWY-7064|3-amino-3-phenylpropanoyl-CoA_biosynthesis	0.2418
PWY-6763|salicortin_biosynthesis	PWY-5600|pyruvate_fermentation_to_acetate_VII	0.1977
PWY-6763|salicortin_biosynthesis	PWY-5971|palmitate_biosynthesis_II_(bacteria_and_plants)	0.2247
PWY-6763|salicortin_biosynthesis	PWY-5810|usnate_biosynthesis	0.2198
PWY-6763|salicortin_biosynthesis	PWY66-21|ethanol_degradation_II	0.1786
PWY-6763|salicortin_biosynthesis	PWY-6310|aloesone_biosynthesis_II	0.2391
PWY-6763|salicortin_biosynthesis	PWY-6446|benzoate_biosynthesis_III_(CoA-dependent,_non-&beta;-oxidative)	0.1348
PWY-6763|salicortin_biosynthesis	PWY-5172|acetyl-CoA_biosynthesis_III_(from_citrate)	0.2000
PWY-6763|salicortin_biosynthesis	PWY4LZ-257|superpathway_of_fermentation_(<i>Chlamydomonas_reinhardtii</i>)	0.2111
PWY-6763|salicortin_biosynthesis	PWY-5485|pyruvate_fermentation_to_acetate_IV	0.2247
PWY-5421|dehydroabietic_acid_biosynthesis	PWY-5411|abietic_acid_biosynthesis	0.2558
PWY-5421|dehydroabietic_acid_biosynthesis	PWY-5422|isopimaric_acid_biosynthesis	0.1389
PWY-5421|dehydroabietic_acid_biosynthesis	PWY-5421|dehydroabietic_acid_biosynthesis	0.0000
PWY-5421|dehydroabietic_acid_biosynthesis	PWY-7680|carnosate_bioynthesis	0.1429
PWY-5421|dehydroabietic_acid_biosynthesis	PWY-5413|neoabietic_acid_biosynthesis	0.2222
PWY-5421|dehydroabietic_acid_biosynthesis	PWY-5412|levopimaric_acid_biosynthesis	0.2222
PWY-5921|glutaminyl-tRNA<sup>gln</sup>_biosynthesis_via_transamidation	GLNSYN-PWY|L-glutamine_biosynthesis_I	0.0000
PWY-5921|glutaminyl-tRNA<sup>gln</sup>_biosynthesis_via_transamidation	PWY-6535|4-aminobutanoate_degradation_I	0.2353
PWY-5921|glutaminyl-tRNA<sup>gln</sup>_biosynthesis_via_transamidation	PWY-4984|urea_cycle	0.2222
PWY-5921|glutaminyl-tRNA<sup>gln</sup>_biosynthesis_via_transamidation	ASPSYNII-PWY|cyanide_detoxification_I	0.2059
PWY-5921|glutaminyl-tRNA<sup>gln</sup>_biosynthesis_via_transamidation	GLUTAMATE-SYN2-PWY|L-glutamate_biosynthesis_II	0.2353
PWY-5921|glutaminyl-tRNA<sup>gln</sup>_biosynthesis_via_transamidation	PWY-4983|nitric_oxide_biosynthesis_II_(mammals)	0.2000
PWY-5921|glutaminyl-tRNA<sup>gln</sup>_biosynthesis_via_transamidation	ARGSYN-PWY|L-arginine_biosynthesis_I_(via_L-ornithine)	0.2368
PWY-5921|glutaminyl-tRNA<sup>gln</sup>_biosynthesis_via_transamidation	PWY-6305|putrescine_biosynthesis_IV	0.2188
PWY-5921|glutaminyl-tRNA<sup>gln</sup>_biosynthesis_via_transamidation	PWY-5921|glutaminyl-tRNA<sup>gln</sup>_biosynthesis_via_transamidation	0.0000
PWY-5921|glutaminyl-tRNA<sup>gln</sup>_biosynthesis_via_transamidation	PWY-4341|L-glutamate_biosynthesis_V	0.1471
PWY-5921|glutaminyl-tRNA<sup>gln</sup>_biosynthesis_via_transamidation	GLUGLNSYN-PWY|L-glutamate_biosynthesis_IV	0.1471
PWY-5921|glutaminyl-tRNA<sup>gln</sup>_biosynthesis_via_transamidation	ASPARTATESYN-PWY|L-aspartate_biosynthesis	0.2353
PWY-5921|glutaminyl-tRNA<sup>gln</sup>_biosynthesis_via_transamidation	ARGASEDEG-PWY|L-arginine_degradation_I_(arginase_pathway)	0.2059
PWY-5921|glutaminyl-tRNA<sup>gln</sup>_biosynthesis_via_transamidation	PWY-7061|glutamate-glutamine_shuttle	0.0000
PWY-5921|glutaminyl-tRNA<sup>gln</sup>_biosynthesis_via_transamidation	ALACAT2-PWY|L-alanine_degradation_II_(to_D-lactate)	0.2059
PWY-5921|glutaminyl-tRNA<sup>gln</sup>_biosynthesis_via_transamidation	PWY-6963|ammonia_assimilation_cycle_I	0.1471
PWY-5921|glutaminyl-tRNA<sup>gln</sup>_biosynthesis_via_transamidation	ASPARAGINE-BIOSYNTHESIS|L-asparagine_biosynthesis_I	0.1562
PWY-5921|glutaminyl-tRNA<sup>gln</sup>_biosynthesis_via_transamidation	ARGDEGRAD-PWY|L-arginine_degradation_V_(arginine_deiminase_pathway)	0.2059
PWY-5921|glutaminyl-tRNA<sup>gln</sup>_biosynthesis_via_transamidation	GLUTAMATE-DEG1-PWY|L-glutamate_degradation_I	0.2353
PWY-5921|glutaminyl-tRNA<sup>gln</sup>_biosynthesis_via_transamidation	PWY-6473|4-aminobutanoate_degradation_IV	0.2353
PWY-5921|glutaminyl-tRNA<sup>gln</sup>_biosynthesis_via_transamidation	P401-PWY|cyanide_degradation	0.1613
PWY-5921|glutaminyl-tRNA<sup>gln</sup>_biosynthesis_via_transamidation	PWY-7060|ornithine-citrulline_shuttle	0.1944
PWY-5921|glutaminyl-tRNA<sup>gln</sup>_biosynthesis_via_transamidation	PWY-2161B-PMN|folate_polyglutamylation_II	0.1034
PWY-5921|glutaminyl-tRNA<sup>gln</sup>_biosynthesis_via_transamidation	PWY-6964|ammonia_assimilation_cycle_II	0.0000
PWY-5921|glutaminyl-tRNA<sup>gln</sup>_biosynthesis_via_transamidation	ASPARAGINE-DEG1-PWY|L-asparagine_degradation_I	0.1562
PWY-5921|glutaminyl-tRNA<sup>gln</sup>_biosynthesis_via_transamidation	PWY-6845|nitric_oxide_biosynthesis_I_(plants)	0.2424
PWY-5921|glutaminyl-tRNA<sup>gln</sup>_biosynthesis_via_transamidation	PWY490-4|L-asparagine_biosynthesis_III_(tRNA-dependent)	0.0000
PWY-5921|glutaminyl-tRNA<sup>gln</sup>_biosynthesis_via_transamidation	PWY4LZ-283|Inorganic_Nitrogen_Assimilation	0.0000
PWY-5921|glutaminyl-tRNA<sup>gln</sup>_biosynthesis_via_transamidation	PWY-40|putrescine_biosynthesis_I	0.2188
PWY-5921|glutaminyl-tRNA<sup>gln</sup>_biosynthesis_via_transamidation	PWY-381|nitrate_reduction_II_(assimilatory)	0.1724
PWY-2901|cytokinins_9-<i>N</i>-glucoside_biosynthesis	PWY-2901|cytokinins_9-<i>N</i>-glucoside_biosynthesis	0.0000
PWY-2901|cytokinins_9-<i>N</i>-glucoside_biosynthesis	PWY-2881|cytokinins_7-<i>N</i>-glucoside_biosynthesis	0.1875
PWY-2901|cytokinins_9-<i>N</i>-glucoside_biosynthesis	PWY-2902|cytokinin-<i>O</i>-glucosides_biosynthesis	0.2500
PWY-5825|dalpatein_and_dalnigrein_biosynthesis	PWY-5926|afrormosin_conjugates_interconversion	0.1143
PWY-5825|dalpatein_and_dalnigrein_biosynthesis	PWY-5825|dalpatein_and_dalnigrein_biosynthesis	0.0000
PWY-5825|dalpatein_and_dalnigrein_biosynthesis	PWY-6427|rot-2'-enonate_biosynthesis	0.1081
PWY-6922|L-<i>N<sup>&delta;</sup></i>-acetylornithine_biosynthesis	CITRULBIO-PWY|L-citrulline_biosynthesis	0.1132
PWY-6922|L-<i>N<sup>&delta;</sup></i>-acetylornithine_biosynthesis	PWY-6922|L-<i>N<sup>&delta;</sup></i>-acetylornithine_biosynthesis	0.0000
PWY-6922|L-<i>N<sup>&delta;</sup></i>-acetylornithine_biosynthesis	PWY-3341|L-proline_biosynthesis_III	0.1000
PWY-6922|L-<i>N<sup>&delta;</sup></i>-acetylornithine_biosynthesis	ARG-PRO-PWY|L-arginine_degradation_VI_(arginase_2_pathway)	0.1600
PWY-6922|L-<i>N<sup>&delta;</sup></i>-acetylornithine_biosynthesis	PROUT-PWY|L-proline_degradation	0.2000
PWY-6902|chitin_degradation_II_(Vibrio)	PWY-6902|chitin_degradation_II_(Vibrio)	0.0000
LYSINE-DEG2-PWY|lysine_degradation_II	PWY-5707|propanethial_<i>S</i>-oxide_biosynthesis	0.2451
LYSINE-DEG2-PWY|lysine_degradation_II	ILEUDEG-PWY|L-isoleucine_degradation_I	0.1771
LYSINE-DEG2-PWY|lysine_degradation_II	PWY-7854|crotonyl-CoA/ethylmalonyl-CoA/hydroxybutyryl-CoA_cycle_(engineered)	0.2353
LYSINE-DEG2-PWY|lysine_degradation_II	PYRUVDEHYD-PWY|pyruvate_decarboxylation_to_acetyl_CoA	0.2258
LYSINE-DEG2-PWY|lysine_degradation_II	PWY-4381|fatty_acid_biosynthesis_initiation_I	0.2473
LYSINE-DEG2-PWY|lysine_degradation_II	LYSINE-DEG2-PWY|lysine_degradation_II	0.0000
LYSINE-DEG2-PWY|lysine_degradation_II	PWYQT-1|lysine_degradation_III	0.1224
LYSINE-DEG2-PWY|lysine_degradation_II	GLYOXYLATE-BYPASS|glyoxylate_cycle	0.2400
LYSINE-DEG2-PWY|lysine_degradation_II	PWY-6799|fatty_acid_biosynthesis_(plant_mitochondria)	0.2366
LYSINE-DEG2-PWY|lysine_degradation_II	PWY-7985|oxalate_degradation_VI	0.2366
LYSINE-DEG2-PWY|lysine_degradation_II	PWY-7857|adlupulone_and_adhumulone_biosynthesis	0.2366
LYSINE-DEG2-PWY|lysine_degradation_II	PWY-3941|&beta;-alanine_biosynthesis_II	0.2449
LYSINE-DEG2-PWY|lysine_degradation_II	PWY-5480|pyruvate_fermentation_to_ethanol_I	0.2316
LYSINE-DEG2-PWY|lysine_degradation_II	PWY-5600|pyruvate_fermentation_to_acetate_VII	0.2258
LYSINE-DEG2-PWY|lysine_degradation_II	PWY-922|mevalonate_pathway_I	0.2451
LYSINE-DEG2-PWY|lysine_degradation_II	PWY-7619|juniperonate_biosynthesis	0.2526
LYSINE-DEG2-PWY|lysine_degradation_II	LEU-DEG2-PWY|L-leucine_degradation_I	0.2041
LYSINE-DEG2-PWY|lysine_degradation_II	VALDEG-PWY|L-valine_degradation_I	0.2353
LYSINE-DEG2-PWY|lysine_degradation_II	PWY4LZ-257|superpathway_of_fermentation_(<i>Chlamydomonas_reinhardtii</i>)	0.2551
LYSINE-DEG2-PWY|lysine_degradation_II	PWY-5485|pyruvate_fermentation_to_acetate_IV	0.2500
PWY-5666|&alpha;-solanine/&alpha;-chaconine_biosynthesis	PWY18C3-3|&alpha;-tomatine_biosynthesis	0.2453
PWY-5666|&alpha;-solanine/&alpha;-chaconine_biosynthesis	PWY-5666|&alpha;-solanine/&alpha;-chaconine_biosynthesis	0.0000
PWY-5153|anthocyanin_biosynthesis_(delphinidin_3-O-glucoside)	PWY-7260|delphinidin_diglucoside_biosynthesis_(acyl-glucose_dependent)	0.2407
PWY-5153|anthocyanin_biosynthesis_(delphinidin_3-O-glucoside)	PWY-5312|superpathway_of_anthocyanin_biosynthesis_(from_pelargonidin_3-O-glucoside)	0.2083
PWY-5153|anthocyanin_biosynthesis_(delphinidin_3-O-glucoside)	PWY-5310|superpathway_of_anthocyanin_biosynthesis_(from_delphinidin_3-<i>O</i>-glucoside)	0.1458
PWY-5153|anthocyanin_biosynthesis_(delphinidin_3-O-glucoside)	PWY-5153|anthocyanin_biosynthesis_(delphinidin_3-O-glucoside)	0.0000
PWY-5153|anthocyanin_biosynthesis_(delphinidin_3-O-glucoside)	PWY-7678|anthocyanidin_sambubioside_biosynthesis	0.2545
PWY-5153|anthocyanin_biosynthesis_(delphinidin_3-O-glucoside)	PWY-7261|anthocyanidin_3-malylglucoside_biosynthesis_(acyl-glucose_dependent)	0.2407
PWY-5153|anthocyanin_biosynthesis_(delphinidin_3-O-glucoside)	PWY-5286|anthocyanidin_sophoroside_metabolism	0.2407
PWY-5153|anthocyanin_biosynthesis_(delphinidin_3-O-glucoside)	PWY-7259|pelargonidin_diglucoside_biosynthesis_(acyl-glucose_dependent)	0.2083
PWY-5153|anthocyanin_biosynthesis_(delphinidin_3-O-glucoside)	PWY-7267|anthocyanin_biosynthesis_(pelargonidin_3-<i>O</i>-glucoside)	0.1042
PWY-5153|anthocyanin_biosynthesis_(delphinidin_3-O-glucoside)	PWY-7458|violdelphin_biosynthesis	0.1458
PWY-5343|ajugose_biosynthesis_II_(galactinol-independent)	PWY18C3-8|monoacylsucrose_biosynthesis_(<i>Solanum</i>)	0.0952
PWY-5343|ajugose_biosynthesis_II_(galactinol-independent)	PWY-5343|ajugose_biosynthesis_II_(galactinol-independent)	0.0000
PWY-5343|ajugose_biosynthesis_II_(galactinol-independent)	PWY18C3-15|acylsucrose_biosynthesis_(<i>Solanum_pennellii</i>)	0.0952
PWY-5343|ajugose_biosynthesis_II_(galactinol-independent)	PWY-5342|ajugose_biosynthesis_I_(galactinol-dependent)	0.0000
PWY-5343|ajugose_biosynthesis_II_(galactinol-independent)	PWY-822|fructan_biosynthesis	0.0476
PWY-5343|ajugose_biosynthesis_II_(galactinol-independent)	PWY-862|fructan_degradation	0.0476
PWY-7342|superpathway_of_nicotine_biosynthesis	PWY-7342|superpathway_of_nicotine_biosynthesis	0.0000
PWY-7342|superpathway_of_nicotine_biosynthesis	PWY-5316|nicotine_biosynthesis	0.0000
PWY-7432|L-phenylalanine_biosynthesis_III_(cytosolic,_plants)	PWY-5079|L-phenylalanine_degradation_III	0.1860
PWY-7432|L-phenylalanine_biosynthesis_III_(cytosolic,_plants)	PWY-7432|L-phenylalanine_biosynthesis_III_(cytosolic,_plants)	0.0000
PWY-7432|L-phenylalanine_biosynthesis_III_(cytosolic,_plants)	PWY-6120|L-tyrosine_biosynthesis_III	0.0732
PWY-7432|L-phenylalanine_biosynthesis_III_(cytosolic,_plants)	PWY-3461|L-tyrosine_biosynthesis_II	0.0732
PWY-7432|L-phenylalanine_biosynthesis_III_(cytosolic,_plants)	PWY-5886|4-hydroxyphenylpyruvate_biosynthesis	0.1707
PWY-7432|L-phenylalanine_biosynthesis_III_(cytosolic,_plants)	PWY-3462|L-phenylalanine_biosynthesis_II	0.0256
PWY-7682|arabidopyrone_biosynthesis	PWY-7682|arabidopyrone_biosynthesis	0.0000
PWY-4341|L-glutamate_biosynthesis_V	GLNSYN-PWY|L-glutamine_biosynthesis_I	0.1471
PWY-4341|L-glutamate_biosynthesis_V	GLUTAMATE-SYN2-PWY|L-glutamate_biosynthesis_II	0.0882
PWY-4341|L-glutamate_biosynthesis_V	PWY-6539|(<i>Z</i>)-phenylmethanethial_<i>S</i>-oxide_biosynthesis	0.2571
PWY-4341|L-glutamate_biosynthesis_V	PWY-5921|glutaminyl-tRNA<sup>gln</sup>_biosynthesis_via_transamidation	0.1471
PWY-4341|L-glutamate_biosynthesis_V	PWY-4341|L-glutamate_biosynthesis_V	0.0000
PWY-4341|L-glutamate_biosynthesis_V	GLUGLNSYN-PWY|L-glutamate_biosynthesis_IV	0.0000
PWY-4341|L-glutamate_biosynthesis_V	ASPARTATESYN-PWY|L-aspartate_biosynthesis	0.1429
PWY-4341|L-glutamate_biosynthesis_V	PWY-7061|glutamate-glutamine_shuttle	0.1471
PWY-4341|L-glutamate_biosynthesis_V	PWY-4002|L-asparagine_degradation_II	0.1842
PWY-4341|L-glutamate_biosynthesis_V	ALACAT2-PWY|L-alanine_degradation_II_(to_D-lactate)	0.1667
PWY-4341|L-glutamate_biosynthesis_V	PWY-6963|ammonia_assimilation_cycle_I	0.0000
PWY-4341|L-glutamate_biosynthesis_V	PWY-8043|ophthalmate_biosynthesis	0.2439
PWY-4341|L-glutamate_biosynthesis_V	PWY-6549|L-glutamine_biosynthesis_III	0.2444
PWY-4341|L-glutamate_biosynthesis_V	GLUTAMATE-DEG1-PWY|L-glutamate_degradation_I	0.0882
PWY-4341|L-glutamate_biosynthesis_V	ARGININE-SYN4-PWY|L-ornithine_biosynthesis_II	0.2195
PWY-4341|L-glutamate_biosynthesis_V	PWY-2161B-PMN|folate_polyglutamylation_II	0.2353
PWY-4341|L-glutamate_biosynthesis_V	ALANINE-SYN2-PWY|L-alanine_biosynthesis_II	0.2353
PWY-4341|L-glutamate_biosynthesis_V	PWY-6964|ammonia_assimilation_cycle_II	0.1471
PWY-4341|L-glutamate_biosynthesis_V	PWY490-4|L-asparagine_biosynthesis_III_(tRNA-dependent)	0.1471
PWY-4341|L-glutamate_biosynthesis_V	PWY-6053|dimethylsulfoniopropanoate_biosynthesis_III_(algae)	0.2308
PWY-4341|L-glutamate_biosynthesis_V	PWY4LZ-283|Inorganic_Nitrogen_Assimilation	0.1471
PWY-4341|L-glutamate_biosynthesis_V	ALANINE-DEG3-PWY|L-alanine_degradation_III	0.2353
GLUGLNSYN-PWY|L-glutamate_biosynthesis_IV	GLNSYN-PWY|L-glutamine_biosynthesis_I	0.1471
GLUGLNSYN-PWY|L-glutamate_biosynthesis_IV	GLUTAMATE-SYN2-PWY|L-glutamate_biosynthesis_II	0.0882
GLUGLNSYN-PWY|L-glutamate_biosynthesis_IV	PWY-6539|(<i>Z</i>)-phenylmethanethial_<i>S</i>-oxide_biosynthesis	0.2571
GLUGLNSYN-PWY|L-glutamate_biosynthesis_IV	PWY-5921|glutaminyl-tRNA<sup>gln</sup>_biosynthesis_via_transamidation	0.1471
GLUGLNSYN-PWY|L-glutamate_biosynthesis_IV	PWY-4341|L-glutamate_biosynthesis_V	0.0000
GLUGLNSYN-PWY|L-glutamate_biosynthesis_IV	GLUGLNSYN-PWY|L-glutamate_biosynthesis_IV	0.0000
GLUGLNSYN-PWY|L-glutamate_biosynthesis_IV	ASPARTATESYN-PWY|L-aspartate_biosynthesis	0.1429
GLUGLNSYN-PWY|L-glutamate_biosynthesis_IV	PWY-7061|glutamate-glutamine_shuttle	0.1471
GLUGLNSYN-PWY|L-glutamate_biosynthesis_IV	PWY-4002|L-asparagine_degradation_II	0.1842
GLUGLNSYN-PWY|L-glutamate_biosynthesis_IV	ALACAT2-PWY|L-alanine_degradation_II_(to_D-lactate)	0.1667
GLUGLNSYN-PWY|L-glutamate_biosynthesis_IV	PWY-6963|ammonia_assimilation_cycle_I	0.0000
GLUGLNSYN-PWY|L-glutamate_biosynthesis_IV	PWY-8043|ophthalmate_biosynthesis	0.2439
GLUGLNSYN-PWY|L-glutamate_biosynthesis_IV	PWY-6549|L-glutamine_biosynthesis_III	0.2444
GLUGLNSYN-PWY|L-glutamate_biosynthesis_IV	GLUTAMATE-DEG1-PWY|L-glutamate_degradation_I	0.0882
GLUGLNSYN-PWY|L-glutamate_biosynthesis_IV	ARGININE-SYN4-PWY|L-ornithine_biosynthesis_II	0.2195
GLUGLNSYN-PWY|L-glutamate_biosynthesis_IV	PWY-2161B-PMN|folate_polyglutamylation_II	0.2353
GLUGLNSYN-PWY|L-glutamate_biosynthesis_IV	ALANINE-SYN2-PWY|L-alanine_biosynthesis_II	0.2353
GLUGLNSYN-PWY|L-glutamate_biosynthesis_IV	PWY-6964|ammonia_assimilation_cycle_II	0.1471
GLUGLNSYN-PWY|L-glutamate_biosynthesis_IV	PWY490-4|L-asparagine_biosynthesis_III_(tRNA-dependent)	0.1471
GLUGLNSYN-PWY|L-glutamate_biosynthesis_IV	PWY-6053|dimethylsulfoniopropanoate_biosynthesis_III_(algae)	0.2308
GLUGLNSYN-PWY|L-glutamate_biosynthesis_IV	PWY4LZ-283|Inorganic_Nitrogen_Assimilation	0.1471
GLUGLNSYN-PWY|L-glutamate_biosynthesis_IV	ALANINE-DEG3-PWY|L-alanine_degradation_III	0.2353
PWY-5390|rutin_biosynthesis	PWY-7172|flavonol_acylglucoside_biosynthesis_III	0.2105
PWY-5390|rutin_biosynthesis	PWY-5390|rutin_biosynthesis	0.0000
PWY-5390|rutin_biosynthesis	PWY-7134|rutin_degradation_(plants)	0.1579
PWY-5390|rutin_biosynthesis	PWY-7188|eriodictyol_<I>C</i>-glucosylation	0.2381
PWY-5390|rutin_biosynthesis	PWY-6239|luteolin_glycosides_biosynthesis	0.2333
PWY-5390|rutin_biosynthesis	PWY-7137|quercetin_gentiotetraside_biosynthesis	0.2105
PWY-5390|rutin_biosynthesis	PWY-7173|quercetin_triglucoside_biosynthesis	0.1724
PWY-5390|rutin_biosynthesis	PWY-7129|quercetin_glucoside_biosynthesis_(<i>Allium</i>)	0.2131
PWY-5390|rutin_biosynthesis	PWY-5321|quercetin_glycoside_biosynthesis_(Arabidopsis)	0.1967
PWY-5390|rutin_biosynthesis	PWY-7192|quercetin_diglycoside_biosynthesis_(pollen-specific)	0.2241
PWY18C3-2|solasodine_and_soladulcidine_biosynthesis	PWY18C3-4|solasodine_glycosylation	0.0625
PWY18C3-2|solasodine_and_soladulcidine_biosynthesis	PWY18C3-2|solasodine_and_soladulcidine_biosynthesis	0.0000
PHOSLIPSYN2-PWY|superpathway_of_phospholipid_biosynthesis_II_(plants)	PHOSLIPSYN2-PWY|superpathway_of_phospholipid_biosynthesis_II_(plants)	0.0000
PHOSLIPSYN2-PWY|superpathway_of_phospholipid_biosynthesis_II_(plants)	GLYSYN-PWY|glycine_biosynthesis_I	0.0800
PHOSLIPSYN2-PWY|superpathway_of_phospholipid_biosynthesis_II_(plants)	PWY-6196|D-serine_metabolism	0.0800
PHOSLIPSYN2-PWY|superpathway_of_phospholipid_biosynthesis_II_(plants)	PWY-6281|L-selenocysteine_biosynthesis_II_(archaea_and_eukaryotes)	0.0800
PWY-6128|cis-calamenene_related_sesquiterpenoids_biosynthesis	PWY-6669|&delta;-guaiene_biosynthesis	0.0417
PWY-6128|cis-calamenene_related_sesquiterpenoids_biosynthesis	PWY-6653|<i>ent</i>_-kaurene_biosynthesis_II	0.1852
PWY-6128|cis-calamenene_related_sesquiterpenoids_biosynthesis	PWY-6888|zealexin_biosynthesis	0.0833
PWY-6128|cis-calamenene_related_sesquiterpenoids_biosynthesis	PWY-6836|santalene_biosynthesis_II	0.1154
PWY-6128|cis-calamenene_related_sesquiterpenoids_biosynthesis	PWY-6304|casbene_biosynthesis	0.1852
PWY-6128|cis-calamenene_related_sesquiterpenoids_biosynthesis	PWY-6270|isoprene_biosynthesis_I	0.2000
PWY-6128|cis-calamenene_related_sesquiterpenoids_biosynthesis	PWY-6128|cis-calamenene_related_sesquiterpenoids_biosynthesis	0.0000
PWY-6128|cis-calamenene_related_sesquiterpenoids_biosynthesis	PWY-6254|santalene_biosynthesis_I	0.0000
PWY-6128|cis-calamenene_related_sesquiterpenoids_biosynthesis	PWY-6243|bergamotene_biosynthesis_I	0.0800
PWY-6128|cis-calamenene_related_sesquiterpenoids_biosynthesis	PWY-5828|lacinilene_C_biosynthesis	0.0000
PWY-6128|cis-calamenene_related_sesquiterpenoids_biosynthesis	PWY-2921|capsidiol_biosynthesis	0.1154
PWY-6128|cis-calamenene_related_sesquiterpenoids_biosynthesis	PWY-6451|3-carene_biosynthesis	0.1538
PWY-6128|cis-calamenene_related_sesquiterpenoids_biosynthesis	PWY-6887|kauralexin_biosynthesis	0.1852
PWY-6128|cis-calamenene_related_sesquiterpenoids_biosynthesis	PWY-7481|oryzalide_A_biosynthesis	0.2143
PWY-6128|cis-calamenene_related_sesquiterpenoids_biosynthesis	PWY-7102|bisabolene_biosynthesis_(engineered)	0.1538
PWY-6128|cis-calamenene_related_sesquiterpenoids_biosynthesis	PWY-6265|zerumbone_biosynthesis	0.2414
PWY-6128|cis-calamenene_related_sesquiterpenoids_biosynthesis	PWY-6294|selinene_biosynthesis	0.0000
PWY-6128|cis-calamenene_related_sesquiterpenoids_biosynthesis	PWY-5733|germacrene_biosynthesis	0.0833
PWY-6128|cis-calamenene_related_sesquiterpenoids_biosynthesis	PWY-6449|fenchone_biosynthesis	0.2414
PWY-6128|cis-calamenene_related_sesquiterpenoids_biosynthesis	PWY-6290|&beta;-cubebene_biosynthesis	0.0000
PWY-6128|cis-calamenene_related_sesquiterpenoids_biosynthesis	PWY-6275|&beta;-caryophyllene_biosynthesis	0.0417
PWY-6128|cis-calamenene_related_sesquiterpenoids_biosynthesis	PWY-5413|neoabietic_acid_biosynthesis	0.2414
PWY-6128|cis-calamenene_related_sesquiterpenoids_biosynthesis	PWY-7392|taxadiene_biosynthesis_(engineered)	0.1852
PWY-6128|cis-calamenene_related_sesquiterpenoids_biosynthesis	PWY-5032|<i>ent</i>-kaurene_biosynthesis_I	0.1852
PWY-6128|cis-calamenene_related_sesquiterpenoids_biosynthesis	PWY-6105|botryococcenes_and_methylated_squalene_biosynthesis	0.1600
PWY-6128|cis-calamenene_related_sesquiterpenoids_biosynthesis	PWY-5425|oleoresin_sesquiterpene_volatiles_biosynthesis	0.0417
PWY-6128|cis-calamenene_related_sesquiterpenoids_biosynthesis	PWY-6291|valencene_and_7-epi-&alpha;-selinene_biosynthesis	0.0000
PWY-6128|cis-calamenene_related_sesquiterpenoids_biosynthesis	PWY-6244|bergamotene_biosynthesis_II	0.0800
PWY-6128|cis-calamenene_related_sesquiterpenoids_biosynthesis	PWY-6257|curcumene_biosynthesis	0.0435
PWY-6128|cis-calamenene_related_sesquiterpenoids_biosynthesis	PWY-5412|levopimaric_acid_biosynthesis	0.2414
PWY-6128|cis-calamenene_related_sesquiterpenoids_biosynthesis	PWY-6437|fenchol_biosynthesis_I	0.2414
PWY-6128|cis-calamenene_related_sesquiterpenoids_biosynthesis	PWY-5725|farnesene_biosynthesis	0.1600
PWY-5759|saponin_biosynthesis_III	PWY-5759|saponin_biosynthesis_III	0.0000
PWY-5759|saponin_biosynthesis_III	PWY-7069|oleanolate_biosynthesis	0.2500
PWY-5291|canthaxanthin_biosynthesis	PWY-5288|astaxanthin_biosynthesis_(bacteria,_fungi,_algae)	0.1250
PWY-5291|canthaxanthin_biosynthesis	PWY-5291|canthaxanthin_biosynthesis	0.0000
PWY-5291|canthaxanthin_biosynthesis	PWY-7636|astaxanthin_biosynthesis_(flowering_plants)	0.0870
PWY-6254|santalene_biosynthesis_I	PWY-6669|&delta;-guaiene_biosynthesis	0.0417
PWY-6254|santalene_biosynthesis_I	PWY-6653|<i>ent</i>_-kaurene_biosynthesis_II	0.1852
PWY-6254|santalene_biosynthesis_I	PWY-6888|zealexin_biosynthesis	0.0833
PWY-6254|santalene_biosynthesis_I	PWY-6836|santalene_biosynthesis_II	0.1154
PWY-6254|santalene_biosynthesis_I	PWY-6304|casbene_biosynthesis	0.1852
PWY-6254|santalene_biosynthesis_I	PWY-6270|isoprene_biosynthesis_I	0.2000
PWY-6254|santalene_biosynthesis_I	PWY-6128|cis-calamenene_related_sesquiterpenoids_biosynthesis	0.0000
PWY-6254|santalene_biosynthesis_I	PWY-6254|santalene_biosynthesis_I	0.0000
PWY-6254|santalene_biosynthesis_I	PWY-6243|bergamotene_biosynthesis_I	0.0800
PWY-6254|santalene_biosynthesis_I	PWY-5828|lacinilene_C_biosynthesis	0.0000
PWY-6254|santalene_biosynthesis_I	PWY-2921|capsidiol_biosynthesis	0.1154
PWY-6254|santalene_biosynthesis_I	PWY-6451|3-carene_biosynthesis	0.1538
PWY-6254|santalene_biosynthesis_I	PWY-6887|kauralexin_biosynthesis	0.1852
PWY-6254|santalene_biosynthesis_I	PWY-7481|oryzalide_A_biosynthesis	0.2143
PWY-6254|santalene_biosynthesis_I	PWY-7102|bisabolene_biosynthesis_(engineered)	0.1538
PWY-6254|santalene_biosynthesis_I	PWY-6265|zerumbone_biosynthesis	0.2414
PWY-6254|santalene_biosynthesis_I	PWY-6294|selinene_biosynthesis	0.0000
PWY-6254|santalene_biosynthesis_I	PWY-5733|germacrene_biosynthesis	0.0833
PWY-6254|santalene_biosynthesis_I	PWY-6449|fenchone_biosynthesis	0.2414
PWY-6254|santalene_biosynthesis_I	PWY-6290|&beta;-cubebene_biosynthesis	0.0000
PWY-6254|santalene_biosynthesis_I	PWY-6275|&beta;-caryophyllene_biosynthesis	0.0417
PWY-6254|santalene_biosynthesis_I	PWY-5413|neoabietic_acid_biosynthesis	0.2414
PWY-6254|santalene_biosynthesis_I	PWY-7392|taxadiene_biosynthesis_(engineered)	0.1852
PWY-6254|santalene_biosynthesis_I	PWY-5032|<i>ent</i>-kaurene_biosynthesis_I	0.1852
PWY-6254|santalene_biosynthesis_I	PWY-6105|botryococcenes_and_methylated_squalene_biosynthesis	0.1600
PWY-6254|santalene_biosynthesis_I	PWY-5425|oleoresin_sesquiterpene_volatiles_biosynthesis	0.0417
PWY-6254|santalene_biosynthesis_I	PWY-6291|valencene_and_7-epi-&alpha;-selinene_biosynthesis	0.0000
PWY-6254|santalene_biosynthesis_I	PWY-6244|bergamotene_biosynthesis_II	0.0800
PWY-6254|santalene_biosynthesis_I	PWY-6257|curcumene_biosynthesis	0.0435
PWY-6254|santalene_biosynthesis_I	PWY-5412|levopimaric_acid_biosynthesis	0.2414
PWY-6254|santalene_biosynthesis_I	PWY-6437|fenchol_biosynthesis_I	0.2414
PWY-6254|santalene_biosynthesis_I	PWY-5725|farnesene_biosynthesis	0.1600
PWY-5989|stearate_biosynthesis_II_(bacteria_and_plants)	PWY-5707|propanethial_<i>S</i>-oxide_biosynthesis	0.2135
PWY-5989|stearate_biosynthesis_II_(bacteria_and_plants)	ILEUDEG-PWY|L-isoleucine_degradation_I	0.1765
PWY-5989|stearate_biosynthesis_II_(bacteria_and_plants)	PWY-6453|stigma_estolide_biosynthesis	0.1081
PWY-5989|stearate_biosynthesis_II_(bacteria_and_plants)	PWY-5361|(5<i>Z</i>)-icosenoate_biosynthesis	0.0959
PWY-5989|stearate_biosynthesis_II_(bacteria_and_plants)	PWY-5690|TCA_cycle_II_(plants_and_fungi)	0.2135
PWY-5989|stearate_biosynthesis_II_(bacteria_and_plants)	PWY-5368|dimorphecolate_biosynthesis	0.0959
PWY-5989|stearate_biosynthesis_II_(bacteria_and_plants)	PWY-7854|crotonyl-CoA/ethylmalonyl-CoA/hydroxybutyryl-CoA_cycle_(engineered)	0.2022
PWY-5989|stearate_biosynthesis_II_(bacteria_and_plants)	PYRUVDEHYD-PWY|pyruvate_decarboxylation_to_acetyl_CoA	0.0921
PWY-5989|stearate_biosynthesis_II_(bacteria_and_plants)	PWY-321|cutin_biosynthesis	0.1310
PWY-5989|stearate_biosynthesis_II_(bacteria_and_plants)	P23-PWY|reductive_TCA_cycle_I	0.2135
PWY-5989|stearate_biosynthesis_II_(bacteria_and_plants)	PWY-5147|oleate_biosynthesis_I_(plants)	0.0135
PWY-5989|stearate_biosynthesis_II_(bacteria_and_plants)	PWY-4381|fatty_acid_biosynthesis_initiation_I	0.0676
PWY-5989|stearate_biosynthesis_II_(bacteria_and_plants)	PWY-6763|salicortin_biosynthesis	0.2069
PWY-5989|stearate_biosynthesis_II_(bacteria_and_plants)	PWY-5989|stearate_biosynthesis_II_(bacteria_and_plants)	0.0000
PWY-5989|stearate_biosynthesis_II_(bacteria_and_plants)	PWY-5987|sorgoleone_biosynthesis	0.2473
PWY-5989|stearate_biosynthesis_II_(bacteria_and_plants)	PWY-5353|arachidonate_biosynthesis_I_(6-desaturase,_lower_eukaryotes)	0.1646
PWY-5989|stearate_biosynthesis_II_(bacteria_and_plants)	PWY66-162|ethanol_degradation_IV	0.1184
PWY-5989|stearate_biosynthesis_II_(bacteria_and_plants)	PWY-6295|olivetol_biosynthesis	0.2073
PWY-5989|stearate_biosynthesis_II_(bacteria_and_plants)	ETOH-ACETYLCOA-ANA-PWY|ethanol_degradation_I	0.1447
PWY-5989|stearate_biosynthesis_II_(bacteria_and_plants)	PWY-6443|benzoate_biosynthesis_I_(CoA-dependent,_&beta;-oxidative)	0.2500
PWY-5989|stearate_biosynthesis_II_(bacteria_and_plants)	PWYQT-1|lysine_degradation_III	0.2553
PWY-5989|stearate_biosynthesis_II_(bacteria_and_plants)	GLYOXYLATE-BYPASS|glyoxylate_cycle	0.1860
PWY-5989|stearate_biosynthesis_II_(bacteria_and_plants)	PWY-12|pentaketide_chromone_biosynthesis	0.1786
PWY-5989|stearate_biosynthesis_II_(bacteria_and_plants)	PWY-7036|very_long_chain_fatty_acid_biosynthesis_II	0.1951
PWY-5989|stearate_biosynthesis_II_(bacteria_and_plants)	PWY-5535|acetate_and_ATP_formation_from_acetyl-CoA_II	0.0822
PWY-5989|stearate_biosynthesis_II_(bacteria_and_plants)	COA-PWY|coenzyme_A_biosynthesis_I_(prokaryotic)	0.2025
PWY-5989|stearate_biosynthesis_II_(bacteria_and_plants)	PWY-6465|&omega;-hydroxylation_of_caprate_and_laurate	0.1013
PWY-5989|stearate_biosynthesis_II_(bacteria_and_plants)	PWY-7053|docosahexaenoate_biosynthesis_I_(lower_eukaryotes)	0.1852
PWY-5989|stearate_biosynthesis_II_(bacteria_and_plants)	PWY-6799|fatty_acid_biosynthesis_(plant_mitochondria)	0.0800
PWY-5989|stearate_biosynthesis_II_(bacteria_and_plants)	PWY-5995|linoleate_biosynthesis_I_(plants)	0.0959
PWY-5989|stearate_biosynthesis_II_(bacteria_and_plants)	PWY-6314|plumbagin_biosynthesis	0.2262
PWY-5989|stearate_biosynthesis_II_(bacteria_and_plants)	PWY-4801|aloesone_biosynthesis_I	0.2073
PWY-5989|stearate_biosynthesis_II_(bacteria_and_plants)	PWY-6917|vernolate_biosynthesis_III	0.0875
PWY-5989|stearate_biosynthesis_II_(bacteria_and_plants)	PWY0-1312|acetate_and_ATP_formation_from_acetyl-CoA_I	0.0921
PWY-5989|stearate_biosynthesis_II_(bacteria_and_plants)	PWY-6733|sporopollenin_precursors_biosynthesis	0.0875
PWY-5989|stearate_biosynthesis_II_(bacteria_and_plants)	PWY-7105|olivetol_biosynthesis	0.2353
PWY-5989|stearate_biosynthesis_II_(bacteria_and_plants)	PWY-7985|oxalate_degradation_VI	0.0800
PWY-5989|stearate_biosynthesis_II_(bacteria_and_plants)	PWY-7857|adlupulone_and_adhumulone_biosynthesis	0.0800
PWY-5989|stearate_biosynthesis_II_(bacteria_and_plants)	PWY-981|salicylate_biosynthesis_II	0.1882
PWY-5989|stearate_biosynthesis_II_(bacteria_and_plants)	PWY-3941|&beta;-alanine_biosynthesis_II	0.1687
PWY-5989|stearate_biosynthesis_II_(bacteria_and_plants)	PWY-6801|volatile_esters_biosynthesis_(during_fruit_ripening)	0.1707
PWY-5989|stearate_biosynthesis_II_(bacteria_and_plants)	PWY-6958|icosapentaenoate_biosynthesis_I_(lower_eukaryotes)	0.1646
PWY-5989|stearate_biosynthesis_II_(bacteria_and_plants)	PWY-7851|coenzyme_A_biosynthesis_II_(eukaryotic)	0.2025
PWY-5989|stearate_biosynthesis_II_(bacteria_and_plants)	PWYQT-4481|TCA_cycle_variation_V_(plant)	0.2135
PWY-5989|stearate_biosynthesis_II_(bacteria_and_plants)	PWY-5480|pyruvate_fermentation_to_ethanol_I	0.1266
PWY-5989|stearate_biosynthesis_II_(bacteria_and_plants)	PWY-5132|lupulone_and_humulone_biosynthesis	0.2553
PWY-5989|stearate_biosynthesis_II_(bacteria_and_plants)	PWY-6312|barbaloin_biosynthesis	0.1585
PWY-5989|stearate_biosynthesis_II_(bacteria_and_plants)	PWY-6457|cinnamoyl-CoA_biosynthesis	0.2247
PWY-5989|stearate_biosynthesis_II_(bacteria_and_plants)	PWY-7064|3-amino-3-phenylpropanoyl-CoA_biosynthesis	0.1928
PWY-5989|stearate_biosynthesis_II_(bacteria_and_plants)	PWY-5600|pyruvate_fermentation_to_acetate_VII	0.0921
PWY-5989|stearate_biosynthesis_II_(bacteria_and_plants)	PWY-5971|palmitate_biosynthesis_II_(bacteria_and_plants)	0.0267
PWY-5989|stearate_biosynthesis_II_(bacteria_and_plants)	PWY-5810|usnate_biosynthesis	0.1687
PWY-5989|stearate_biosynthesis_II_(bacteria_and_plants)	PWY-6433|hydroxylated_fatty_acid_biosynthesis_(plants)	0.1646
PWY-5989|stearate_biosynthesis_II_(bacteria_and_plants)	PWY66-21|ethanol_degradation_II	0.1184
PWY-5989|stearate_biosynthesis_II_(bacteria_and_plants)	PWY-5706|alliin_metabolism	0.2308
PWY-5989|stearate_biosynthesis_II_(bacteria_and_plants)	PWY-6310|aloesone_biosynthesis_II	0.1687
PWY-5989|stearate_biosynthesis_II_(bacteria_and_plants)	PWY-5129|sphingolipid_biosynthesis_(plants)	0.2184
PWY-5989|stearate_biosynthesis_II_(bacteria_and_plants)	PWY-6446|benzoate_biosynthesis_III_(CoA-dependent,_non-&beta;-oxidative)	0.2069
PWY-5989|stearate_biosynthesis_II_(bacteria_and_plants)	PWY-922|mevalonate_pathway_I	0.2135
PWY-5989|stearate_biosynthesis_II_(bacteria_and_plants)	PWY-7619|juniperonate_biosynthesis	0.1750
PWY-5989|stearate_biosynthesis_II_(bacteria_and_plants)	LEU-DEG2-PWY|L-leucine_degradation_I	0.1860
PWY-5989|stearate_biosynthesis_II_(bacteria_and_plants)	PWY-6598|sciadonate_biosynthesis	0.1646
PWY-5989|stearate_biosynthesis_II_(bacteria_and_plants)	VALDEG-PWY|L-valine_degradation_I	0.2222
PWY-5989|stearate_biosynthesis_II_(bacteria_and_plants)	PWY-5172|acetyl-CoA_biosynthesis_III_(from_citrate)	0.0933
PWY-5989|stearate_biosynthesis_II_(bacteria_and_plants)	PWY4LZ-257|superpathway_of_fermentation_(<i>Chlamydomonas_reinhardtii</i>)	0.1585
PWY-5989|stearate_biosynthesis_II_(bacteria_and_plants)	PWY-5485|pyruvate_fermentation_to_acetate_IV	0.1266
PWY-6066|IAA_biosynthesis_VII	PWY-5788|indole-3-acetate_inactivation_V	0.0000
PWY-6066|IAA_biosynthesis_VII	PWY-5784|indole-3-acetate_inactivation_VIII	0.0000
PWY-6066|IAA_biosynthesis_VII	PWY-1961|indole-3-acetate_inactivation_I	0.0000
PWY-6066|IAA_biosynthesis_VII	PWY-6066|IAA_biosynthesis_VII	0.0000
PWY-6066|IAA_biosynthesis_VII	PWY-6303|methyl_indole-3-acetate_interconversion	0.0667
PWY-6066|IAA_biosynthesis_VII	PWY0A-6303|methyl_indole-3-acetate_interconversion	0.0667
PWY-6066|IAA_biosynthesis_VII	PWY-1822|indole-3-acetate_activation_I	0.0000
PWY-6066|IAA_biosynthesis_VII	PWY-1962|indole-3-acetate_inactivation_II	0.0000
PWY-6066|IAA_biosynthesis_VII	PWY-2021|indole-3-acetate_inactivation_IV	0.0000
PWY-6066|IAA_biosynthesis_VII	PWY-6219|indole-3-acetate_inactivation_VIII	0.0000
PWY-6066|IAA_biosynthesis_VII	PWY-5811|indole-3-acetate_inactivation_VII	0.0000
PWY-6066|IAA_biosynthesis_VII	PWY-1981|indole-3-acetate_inactivation_III	0.0000
PWY-5987|sorgoleone_biosynthesis	PWY-4922|6-methoxymellein_biosynthesis	0.2245
PWY-5987|sorgoleone_biosynthesis	PYRUVDEHYD-PWY|pyruvate_decarboxylation_to_acetyl_CoA	0.2391
PWY-5987|sorgoleone_biosynthesis	PWY-5147|oleate_biosynthesis_I_(plants)	0.2553
PWY-5987|sorgoleone_biosynthesis	PWY-4381|fatty_acid_biosynthesis_initiation_I	0.2222
PWY-5987|sorgoleone_biosynthesis	PWY-5989|stearate_biosynthesis_II_(bacteria_and_plants)	0.2473
PWY-5987|sorgoleone_biosynthesis	PWY-5987|sorgoleone_biosynthesis	0.0000
PWY-5987|sorgoleone_biosynthesis	PWY-6295|olivetol_biosynthesis	0.2174
PWY-5987|sorgoleone_biosynthesis	PWY-12|pentaketide_chromone_biosynthesis	0.2105
PWY-5987|sorgoleone_biosynthesis	PWY-6027|capsiconiate_biosynthesis	0.2083
PWY-5987|sorgoleone_biosynthesis	PWY-5535|acetate_and_ATP_formation_from_acetyl-CoA_II	0.2556
PWY-5987|sorgoleone_biosynthesis	PWY-6799|fatty_acid_biosynthesis_(plant_mitochondria)	0.2308
PWY-5987|sorgoleone_biosynthesis	PWY-6314|plumbagin_biosynthesis	0.2340
PWY-5987|sorgoleone_biosynthesis	PWY-7105|olivetol_biosynthesis	0.2234
PWY-5987|sorgoleone_biosynthesis	PWY-7985|oxalate_degradation_VI	0.2308
PWY-5987|sorgoleone_biosynthesis	PWY-7739|aucuparin_biosynthesis	0.1158
PWY-5987|sorgoleone_biosynthesis	PWY-5135|xanthohumol_biosynthesis	0.2523
PWY-5987|sorgoleone_biosynthesis	PWY-7857|adlupulone_and_adhumulone_biosynthesis	0.2308
PWY-5987|sorgoleone_biosynthesis	PWY-981|salicylate_biosynthesis_II	0.2188
PWY-5987|sorgoleone_biosynthesis	PWY-5132|lupulone_and_humulone_biosynthesis	0.2427
PWY-5987|sorgoleone_biosynthesis	PWY-6442|spermidine_hydroxycinnamic_acid_conjugates_biosynthesis	0.2500
PWY-5987|sorgoleone_biosynthesis	PWY-6312|barbaloin_biosynthesis	0.1739
PWY-5987|sorgoleone_biosynthesis	PWY-5600|pyruvate_fermentation_to_acetate_VII	0.2391
PWY-5987|sorgoleone_biosynthesis	PWY-5810|usnate_biosynthesis	0.2211
PWY-5987|sorgoleone_biosynthesis	PWY-6310|aloesone_biosynthesis_II	0.2211
PWY-5987|sorgoleone_biosynthesis	PWY-5045|pinosylvin_metabolism	0.1856
PWY-5697|allantoin_degradation_to_ureidoglycolate_I_(urea_producing)	PWY-5697|allantoin_degradation_to_ureidoglycolate_I_(urea_producing)	0.0000
PWY-5697|allantoin_degradation_to_ureidoglycolate_I_(urea_producing)	PWY-5698|allantoin_degradation_to_ureidoglycolate_II_(ammonia_producing)	0.0000
PWY-5867|<i>t</i>-anethole_biosynthesis	PWY-5867|<i>t</i>-anethole_biosynthesis	0.0000
PWY-5867|<i>t</i>-anethole_biosynthesis	PWY-5882|epoxypseudoisoeugenol-2-methylbutanoate_biosynthesis	0.1379
PWY-5867|<i>t</i>-anethole_biosynthesis	PWY-5859|eugenol_and_isoeugenol_biosynthesis	0.1667
PWY-4281|L-proline_biosynthesis_IV	PWY-4281|L-proline_biosynthesis_IV	0.0000
PWY-7491|podophyllotoxin_glucosides_metabolism	PWY-7491|podophyllotoxin_glucosides_metabolism	0.0000
PWY-7491|podophyllotoxin_glucosides_metabolism	PWY-7749|(-)-4'-demethyl-epipodophyllotoxin_biosynthesis	0.1500
PWY-6430|thymine_degradation	PWY-6430|thymine_degradation	0.0000
PWY-6430|thymine_degradation	PWY-3982|uracil_degradation_I_(reductive)	0.1795
PWY-6663|plant_sterol_biosynthesis_II	PWY-6663|plant_sterol_biosynthesis_II	0.0000
PWY-6663|plant_sterol_biosynthesis_II	PWY-8028|cycloartenol_biosynthesis	0.2308
PWY-6663|plant_sterol_biosynthesis_II	PWY-8027|parkeol_biosynthesis	0.2222
PWY-6663|plant_sterol_biosynthesis_II	PWY-6115|avenacin_biosynthesis,_initial_reactions	0.2308
PWY-5140|cannabinoid_biosynthesis	PWY-5140|cannabinoid_biosynthesis	0.0000
PWY-5353|arachidonate_biosynthesis_I_(6-desaturase,_lower_eukaryotes)	PWY-5393|raspberry_ketone_biosynthesis	0.1928
PWY-5353|arachidonate_biosynthesis_I_(6-desaturase,_lower_eukaryotes)	ILEUDEG-PWY|L-isoleucine_degradation_I	0.2093
PWY-5353|arachidonate_biosynthesis_I_(6-desaturase,_lower_eukaryotes)	PWY-6448|hordatine_biosynthesis	0.2500
PWY-5353|arachidonate_biosynthesis_I_(6-desaturase,_lower_eukaryotes)	PWY-6453|stigma_estolide_biosynthesis	0.0959
PWY-5353|arachidonate_biosynthesis_I_(6-desaturase,_lower_eukaryotes)	PWY-5361|(5<i>Z</i>)-icosenoate_biosynthesis	0.0833
PWY-5353|arachidonate_biosynthesis_I_(6-desaturase,_lower_eukaryotes)	PWY-5368|dimorphecolate_biosynthesis	0.0833
PWY-5353|arachidonate_biosynthesis_I_(6-desaturase,_lower_eukaryotes)	PWY-7854|crotonyl-CoA/ethylmalonyl-CoA/hydroxybutyryl-CoA_cycle_(engineered)	0.2527
PWY-5353|arachidonate_biosynthesis_I_(6-desaturase,_lower_eukaryotes)	PYRUVDEHYD-PWY|pyruvate_decarboxylation_to_acetyl_CoA	0.1538
PWY-5353|arachidonate_biosynthesis_I_(6-desaturase,_lower_eukaryotes)	PWY-5147|oleate_biosynthesis_I_(plants)	0.1750
PWY-5353|arachidonate_biosynthesis_I_(6-desaturase,_lower_eukaryotes)	PWY-4381|fatty_acid_biosynthesis_initiation_I	0.1558
PWY-5353|arachidonate_biosynthesis_I_(6-desaturase,_lower_eukaryotes)	PWY-5989|stearate_biosynthesis_II_(bacteria_and_plants)	0.1646
PWY-5353|arachidonate_biosynthesis_I_(6-desaturase,_lower_eukaryotes)	PWY-5353|arachidonate_biosynthesis_I_(6-desaturase,_lower_eukaryotes)	0.0000
PWY-5353|arachidonate_biosynthesis_I_(6-desaturase,_lower_eukaryotes)	PWY66-162|ethanol_degradation_IV	0.1558
PWY-5353|arachidonate_biosynthesis_I_(6-desaturase,_lower_eukaryotes)	PWY-6295|olivetol_biosynthesis	0.1975
PWY-5353|arachidonate_biosynthesis_I_(6-desaturase,_lower_eukaryotes)	ETOH-ACETYLCOA-ANA-PWY|ethanol_degradation_I	0.1333
PWY-5353|arachidonate_biosynthesis_I_(6-desaturase,_lower_eukaryotes)	PWY-6438|phenylphenalenone_biosynthesis	0.1977
PWY-5353|arachidonate_biosynthesis_I_(6-desaturase,_lower_eukaryotes)	PWY-6443|benzoate_biosynthesis_I_(CoA-dependent,_&beta;-oxidative)	0.2418
PWY-5353|arachidonate_biosynthesis_I_(6-desaturase,_lower_eukaryotes)	PWY-12|pentaketide_chromone_biosynthesis	0.2529
PWY-5353|arachidonate_biosynthesis_I_(6-desaturase,_lower_eukaryotes)	PWY-5752|piperine_biosynthesis	0.2326
PWY-5353|arachidonate_biosynthesis_I_(6-desaturase,_lower_eukaryotes)	PWY-7036|very_long_chain_fatty_acid_biosynthesis_II	0.0400
PWY-5353|arachidonate_biosynthesis_I_(6-desaturase,_lower_eukaryotes)	PWY-5535|acetate_and_ATP_formation_from_acetyl-CoA_II	0.1216
PWY-5353|arachidonate_biosynthesis_I_(6-desaturase,_lower_eukaryotes)	PWY-6465|&omega;-hydroxylation_of_caprate_and_laurate	0.2262
PWY-5353|arachidonate_biosynthesis_I_(6-desaturase,_lower_eukaryotes)	PWY-7053|docosahexaenoate_biosynthesis_I_(lower_eukaryotes)	0.0533
PWY-5353|arachidonate_biosynthesis_I_(6-desaturase,_lower_eukaryotes)	PWY-6799|fatty_acid_biosynthesis_(plant_mitochondria)	0.1667
PWY-5353|arachidonate_biosynthesis_I_(6-desaturase,_lower_eukaryotes)	PWY-5995|linoleate_biosynthesis_I_(plants)	0.0833
PWY-5353|arachidonate_biosynthesis_I_(6-desaturase,_lower_eukaryotes)	PWY-6314|plumbagin_biosynthesis	0.1951
PWY-5353|arachidonate_biosynthesis_I_(6-desaturase,_lower_eukaryotes)	PWY-4801|aloesone_biosynthesis_I	0.1750
PWY-5353|arachidonate_biosynthesis_I_(6-desaturase,_lower_eukaryotes)	PWY-6917|vernolate_biosynthesis_III	0.2326
PWY-5353|arachidonate_biosynthesis_I_(6-desaturase,_lower_eukaryotes)	PWY0-1312|acetate_and_ATP_formation_from_acetyl-CoA_I	0.1772
PWY-5353|arachidonate_biosynthesis_I_(6-desaturase,_lower_eukaryotes)	PWY-6733|sporopollenin_precursors_biosynthesis	0.2326
PWY-5353|arachidonate_biosynthesis_I_(6-desaturase,_lower_eukaryotes)	PWY-7105|olivetol_biosynthesis	0.1829
PWY-5353|arachidonate_biosynthesis_I_(6-desaturase,_lower_eukaryotes)	PWY-7985|oxalate_degradation_VI	0.1667
PWY-5353|arachidonate_biosynthesis_I_(6-desaturase,_lower_eukaryotes)	PWY-6458|benzoyl-CoA_biosynthesis	0.1687
PWY-5353|arachidonate_biosynthesis_I_(6-desaturase,_lower_eukaryotes)	PWY-7857|adlupulone_and_adhumulone_biosynthesis	0.1667
PWY-5353|arachidonate_biosynthesis_I_(6-desaturase,_lower_eukaryotes)	PWY-3941|&beta;-alanine_biosynthesis_II	0.2442
PWY-5353|arachidonate_biosynthesis_I_(6-desaturase,_lower_eukaryotes)	PWY-6801|volatile_esters_biosynthesis_(during_fruit_ripening)	0.2262
PWY-5353|arachidonate_biosynthesis_I_(6-desaturase,_lower_eukaryotes)	PWY-6958|icosapentaenoate_biosynthesis_I_(lower_eukaryotes)	0.0000
PWY-5353|arachidonate_biosynthesis_I_(6-desaturase,_lower_eukaryotes)	PWY-5480|pyruvate_fermentation_to_ethanol_I	0.1852
PWY-5353|arachidonate_biosynthesis_I_(6-desaturase,_lower_eukaryotes)	PWY-6312|barbaloin_biosynthesis	0.2143
PWY-5353|arachidonate_biosynthesis_I_(6-desaturase,_lower_eukaryotes)	PWY-6457|cinnamoyl-CoA_biosynthesis	0.2556
PWY-5353|arachidonate_biosynthesis_I_(6-desaturase,_lower_eukaryotes)	PWY-7064|3-amino-3-phenylpropanoyl-CoA_biosynthesis	0.2262
PWY-5353|arachidonate_biosynthesis_I_(6-desaturase,_lower_eukaryotes)	PWY-5600|pyruvate_fermentation_to_acetate_VII	0.1538
PWY-5353|arachidonate_biosynthesis_I_(6-desaturase,_lower_eukaryotes)	PWY-7632|hinokiresinol_biosynthesis	0.2143
PWY-5353|arachidonate_biosynthesis_I_(6-desaturase,_lower_eukaryotes)	PWY-5971|palmitate_biosynthesis_II_(bacteria_and_plants)	0.1852
PWY-5353|arachidonate_biosynthesis_I_(6-desaturase,_lower_eukaryotes)	PWY-5810|usnate_biosynthesis	0.2235
PWY-5353|arachidonate_biosynthesis_I_(6-desaturase,_lower_eukaryotes)	PWY-6433|hydroxylated_fatty_acid_biosynthesis_(plants)	0.0000
PWY-5353|arachidonate_biosynthesis_I_(6-desaturase,_lower_eukaryotes)	PWY66-21|ethanol_degradation_II	0.1558
PWY-5353|arachidonate_biosynthesis_I_(6-desaturase,_lower_eukaryotes)	PWY-6310|aloesone_biosynthesis_II	0.2235
PWY-5353|arachidonate_biosynthesis_I_(6-desaturase,_lower_eukaryotes)	PWY-5129|sphingolipid_biosynthesis_(plants)	0.2299
PWY-5353|arachidonate_biosynthesis_I_(6-desaturase,_lower_eukaryotes)	PWY-6446|benzoate_biosynthesis_III_(CoA-dependent,_non-&beta;-oxidative)	0.2386
PWY-5353|arachidonate_biosynthesis_I_(6-desaturase,_lower_eukaryotes)	PWY-922|mevalonate_pathway_I	0.2444
PWY-5353|arachidonate_biosynthesis_I_(6-desaturase,_lower_eukaryotes)	PWY-7619|juniperonate_biosynthesis	0.0137
PWY-5353|arachidonate_biosynthesis_I_(6-desaturase,_lower_eukaryotes)	LEU-DEG2-PWY|L-leucine_degradation_I	0.2386
PWY-5353|arachidonate_biosynthesis_I_(6-desaturase,_lower_eukaryotes)	PWY-6598|sciadonate_biosynthesis	0.0000
PWY-5353|arachidonate_biosynthesis_I_(6-desaturase,_lower_eukaryotes)	PWY-5172|acetyl-CoA_biosynthesis_III_(from_citrate)	0.1558
PWY-5353|arachidonate_biosynthesis_I_(6-desaturase,_lower_eukaryotes)	PWY4LZ-257|superpathway_of_fermentation_(<i>Chlamydomonas_reinhardtii</i>)	0.2143
PWY-5353|arachidonate_biosynthesis_I_(6-desaturase,_lower_eukaryotes)	PWY-5485|pyruvate_fermentation_to_acetate_IV	0.1852
PWY-6684|aromatic__glucosinolate_activation	PWY-6684|aromatic__glucosinolate_activation	0.0000
PWY-5665|vanillin_biosynthesis_I	PWY-5168|ferulate_and_sinapate_biosynthesis	0.1622
PWY-5665|vanillin_biosynthesis_I	PWY-5665|vanillin_biosynthesis_I	0.0000
PWY-7213|wogonin_metabolism	PWY-7213|wogonin_metabolism	0.0000
PWY-7213|wogonin_metabolism	PWY-7214|baicalein_degradation_(hydrogen_peroxide_detoxification)	0.1333
PWY-7213|wogonin_metabolism	PWY-7212|baicalein_metabolism	0.1333
PWY-5793|maysin_biosynthesis	PWY-7143|kaempferol_gentiobioside_biosynthesis	0.2115
PWY-5793|maysin_biosynthesis	PWY-7172|flavonol_acylglucoside_biosynthesis_III	0.2407
PWY-5793|maysin_biosynthesis	PWY-5793|maysin_biosynthesis	0.0000
PWY-5793|maysin_biosynthesis	PWY-7140|myricetin_gentiobioside_biosynthesis	0.2281
PWY-5793|maysin_biosynthesis	PWY-7134|rutin_degradation_(plants)	0.1852
PWY-5793|maysin_biosynthesis	PWY-7191|kaempferol_diglycoside_biosynthesis_(pollen-specific)	0.1923
PWY-5793|maysin_biosynthesis	PWY-5320|kaempferol_glycoside_biosynthesis_(Arabidopsis)	0.1923
PWY-5793|maysin_biosynthesis	PWY-7188|eriodictyol_<I>C</i>-glucosylation	0.1754
PWY-5793|maysin_biosynthesis	PWY-6239|luteolin_glycosides_biosynthesis	0.0962
PWY-5793|maysin_biosynthesis	PWY-7137|quercetin_gentiotetraside_biosynthesis	0.2407
PWY-5793|maysin_biosynthesis	PWY-6024|isovitexin_glycosides_biosynthesis	0.0962
PWY-5793|maysin_biosynthesis	PWY-7173|quercetin_triglucoside_biosynthesis	0.2000
PWY-5793|maysin_biosynthesis	PWY-6015|vitexin_and_derivatives_biosynthesis	0.1607
PWY-5793|maysin_biosynthesis	PWY-7129|quercetin_glucoside_biosynthesis_(<i>Allium</i>)	0.2105
PWY-5793|maysin_biosynthesis	PWY-5321|quercetin_glycoside_biosynthesis_(Arabidopsis)	0.1930
PWY-5793|maysin_biosynthesis	PWY-7192|quercetin_diglycoside_biosynthesis_(pollen-specific)	0.1538
PWY-5793|maysin_biosynthesis	PWY-6010|apigenin_glycosides_biosynthesis	0.1852
PWY-6606|guanosine_nucleotides_degradation_II	PWY4FS-13|extended_VTC2_cycle	0.2258
PWY-6606|guanosine_nucleotides_degradation_II	PWY-6|GDP-L-fucose_biosynthesis_II_(from_L-fucose)	0.2295
PWY-6606|guanosine_nucleotides_degradation_II	PPGPPMET-PWY|ppGpp_biosynthesis	0.2419
PWY-6606|guanosine_nucleotides_degradation_II	PWY-6607|guanosine_nucleotides_degradation_I	0.0000
PWY-6606|guanosine_nucleotides_degradation_II	PWY-6605|adenine_and_adenosine_salvage_II	0.2281
PWY-6606|guanosine_nucleotides_degradation_II	PWY-6606|guanosine_nucleotides_degradation_II	0.0000
PWY-6606|guanosine_nucleotides_degradation_II	PWY-5115|GDP-L-galactose_biosynthesis	0.2000
PWY-6606|guanosine_nucleotides_degradation_II	PWY-6596|adenosine_nucleotides_degradation_I	0.0526
PWY-6606|guanosine_nucleotides_degradation_II	PWY4FS-12|VTC2_cycle	0.2258
PWY-6606|guanosine_nucleotides_degradation_II	PWY-6147|6-hydroxymethyl-dihydropterin_diphosphate_biosynthesis_I	0.2576
PWY-6606|guanosine_nucleotides_degradation_II	PWY-5659|GDP-mannose_biosynthesis	0.2500
PWY-6606|guanosine_nucleotides_degradation_II	PWY-7221|guanosine_ribonucleotides_<i>de_novo</i>_biosynthesis	0.1186
PWY-6606|guanosine_nucleotides_degradation_II	PWY-6502|oxidized_GTP_and_dGTP_detoxification	0.1967
PWY-6606|guanosine_nucleotides_degradation_II	PWY-5661|GDP-glucose_biosynthesis	0.2131
PWY-6606|guanosine_nucleotides_degradation_II	PWY-5695|inosine_5'-phosphate_degradation	0.0909
PWY-6606|guanosine_nucleotides_degradation_II	PWY-6619|adenine_and_adenosine_salvage_VI	0.2281
PWY-6606|guanosine_nucleotides_degradation_II	PWY-6618|guanine_and_guanosine_salvage_III	0.0909
PWY-6606|guanosine_nucleotides_degradation_II	PWY-6599|guanine_and_guanosine_salvage_II	0.0909
PWY-6606|guanosine_nucleotides_degradation_II	PWY-7226|guanosine_deoxyribonucleotides_<i>de_novo</i>_biosynthesis_I	0.2540
PWY-6606|guanosine_nucleotides_degradation_II	PWY-66|GDP-L-fucose_biosynthesis_I_(from_GDP-D-mannose)	0.2381
PWY-1187|glucosinolate_biosynthesis_from_homomethionine	PWYQT-4472|glucosinolate_biosynthesis_from_trihomomethionine	0.0600
PWY-1187|glucosinolate_biosynthesis_from_homomethionine	PWY-1187|glucosinolate_biosynthesis_from_homomethionine	0.0000
PWY-1187|glucosinolate_biosynthesis_from_homomethionine	PWYQT-4471|glucosinolate_biosynthesis_from_dihomomethionine	0.0600
PWY18C3-18|labdenediol_and_sclareol_biosynthesis	PWY-6271|eudesmol_biosynthesis	0.1500
PWY18C3-18|labdenediol_and_sclareol_biosynthesis	PWY-5414|palustric_acid_biosynthesis	0.2381
PWY18C3-18|labdenediol_and_sclareol_biosynthesis	PWY18C3-7|cembratrienediol_biosynthesis	0.1739
PWY18C3-18|labdenediol_and_sclareol_biosynthesis	PWY-7709|(3<i>R</i>)-linalool_biosynthesis	0.1905
PWY18C3-18|labdenediol_and_sclareol_biosynthesis	PWY-7182|linalool_biosynthesis_I	0.1905
PWY18C3-18|labdenediol_and_sclareol_biosynthesis	PWY18C3-18|labdenediol_and_sclareol_biosynthesis	0.0000
PWY18C3-18|labdenediol_and_sclareol_biosynthesis	PWY18C3-13|<i>cis</i>-abienol_biosynthesis	0.0952
PWY18C3-18|labdenediol_and_sclareol_biosynthesis	PWY-6645|labdane-type_diterpenes_biosynthesis	0.0952
PWY18C3-18|labdenediol_and_sclareol_biosynthesis	PWY-6258|patchoulol_biosynthesis	0.1000
PWY18C3-18|labdenediol_and_sclareol_biosynthesis	PWY-6913|methylbutenol_biosynthesis	0.2105
PWY18C3-18|labdenediol_and_sclareol_biosynthesis	PWY-7994|dolabralexins_biosynthesis	0.2381
PWY18C3-18|labdenediol_and_sclareol_biosynthesis	PWY-7141|(3<i>S</i>)-linalool_biosynthesis	0.1905
PWY18C3-18|labdenediol_and_sclareol_biosynthesis	PWY-5063|phytyl_diphosphate_biosynthesis	0.2381
PWY18C3-18|labdenediol_and_sclareol_biosynthesis	PWY-5815|rubber_biosynthesis	0.2381
PWY-7219|adenosine_ribonucleotides_<i>de_novo</i>_biosynthesis	PWY-7219|adenosine_ribonucleotides_<i>de_novo</i>_biosynthesis	0.0000
PWY-5769|gallate_biosynthesis	PWY-5769|gallate_biosynthesis	0.0000
PWY-2602|brassinosteroid_biosynthesis_III	PWY-2582|brassinosteroid_biosynthesis_II	0.2121
PWY-2602|brassinosteroid_biosynthesis_III	PWY-2602|brassinosteroid_biosynthesis_III	0.0000
PWY-7171|flavonol_acylglucoside_biosynthesis_II	PWY-7143|kaempferol_gentiobioside_biosynthesis	0.2075
PWY-7171|flavonol_acylglucoside_biosynthesis_II	PWY-7171|flavonol_acylglucoside_biosynthesis_II	0.0000
PWY-7171|flavonol_acylglucoside_biosynthesis_II	PWY-7140|myricetin_gentiobioside_biosynthesis	0.2542
PWY-7171|flavonol_acylglucoside_biosynthesis_II	PWY-7191|kaempferol_diglycoside_biosynthesis_(pollen-specific)	0.2222
PWY-7171|flavonol_acylglucoside_biosynthesis_II	PWY-5320|kaempferol_glycoside_biosynthesis_(Arabidopsis)	0.2222
PWY-7171|flavonol_acylglucoside_biosynthesis_II	PWY-7157|eupatolitin_3-<i>O</i>-glucoside_biosynthesis	0.2295
PWY-7171|flavonol_acylglucoside_biosynthesis_II	PWY-7192|quercetin_diglycoside_biosynthesis_(pollen-specific)	0.2500
PWY-5301|ajmaline_and_sarpagine_biosynthesis	PWY-5301|ajmaline_and_sarpagine_biosynthesis	0.0000
PWY-6602|naringenin_<i>C</i>-glucosylation	PWY-6602|naringenin_<i>C</i>-glucosylation	0.0000
PWY-6602|naringenin_<i>C</i>-glucosylation	PWY-7188|eriodictyol_<I>C</i>-glucosylation	0.2031
PWY-5061|6,7,4'-trihydroxyisoflavone_biosynthesis	PWY-5061|6,7,4'-trihydroxyisoflavone_biosynthesis	0.0000
PWY-5061|6,7,4'-trihydroxyisoflavone_biosynthesis	PWY-2055|superpathway_of_pterocarpan_biosynthesis_(via_daidzein)	0.2439
PWY-5710|capsaicin_biosynthesis	PWY-5393|raspberry_ketone_biosynthesis	0.1935
PWY-5710|capsaicin_biosynthesis	PWY-6448|hordatine_biosynthesis	0.1895
PWY-5710|capsaicin_biosynthesis	PWY-5710|capsaicin_biosynthesis	0.0000
PWY-5710|capsaicin_biosynthesis	PWY-6295|olivetol_biosynthesis	0.2553
PWY-5710|capsaicin_biosynthesis	PWY-6438|phenylphenalenone_biosynthesis	0.1596
PWY-5710|capsaicin_biosynthesis	PWY-6435|4-hydroxybenzoate_biosynthesis_III_(plants)	0.1939
PWY-5710|capsaicin_biosynthesis	PWY-6027|capsiconiate_biosynthesis	0.1505
PWY-5710|capsaicin_biosynthesis	PWY-6039|chlorogenic_acid_biosynthesis_I	0.2037
PWY-5710|capsaicin_biosynthesis	PWY-1121|suberin_monomers_biosynthesis	0.2389
PWY-5710|capsaicin_biosynthesis	PWY-6432|curcuminoid_biosynthesis	0.1224
PWY-5710|capsaicin_biosynthesis	PWY-6792|scopoletin_biosynthesis	0.1224
PWY-5710|capsaicin_biosynthesis	PWY-7398|coumarins_biosynthesis_(engineered)	0.2389
PWY-5710|capsaicin_biosynthesis	PWY-7739|aucuparin_biosynthesis	0.2451
PWY-5710|capsaicin_biosynthesis	PWY-5135|xanthohumol_biosynthesis	0.2202
PWY-5710|capsaicin_biosynthesis	PWY-6458|benzoyl-CoA_biosynthesis	0.2105
PWY-5710|capsaicin_biosynthesis	PWY-6442|spermidine_hydroxycinnamic_acid_conjugates_biosynthesis	0.1042
PWY-5710|capsaicin_biosynthesis	PWY-7632|hinokiresinol_biosynthesis	0.1935
PWY-5710|capsaicin_biosynthesis	PWY-84|resveratrol_biosynthesis	0.2424
PWY-5710|capsaicin_biosynthesis	PWY-6982|umbelliferone_biosynthesis	0.2451
PWY-5710|capsaicin_biosynthesis	PWY-6446|benzoate_biosynthesis_III_(CoA-dependent,_non-&beta;-oxidative)	0.1979
PWY-5710|capsaicin_biosynthesis	PWY-5045|pinosylvin_metabolism	0.1277
PWY-5710|capsaicin_biosynthesis	PWY-361|phenylpropanoid_biosynthesis	0.2368
PWY-5466|matairesinol_biosynthesis	PWY-5466|matairesinol_biosynthesis	0.0000
PWY-5466|matairesinol_biosynthesis	PWY-6824|justicidin_B_biosynthesis	0.1633
PWY-2904|formononetin_conjugates_interconversion	PWY-2861|biochanin_A_conjugates_interconversion	0.2281
PWY-2904|formononetin_conjugates_interconversion	PWY-2904|formononetin_conjugates_interconversion	0.0000
PWY-2904|formononetin_conjugates_interconversion	PWY-7633|calycosin_7-<i>O</i>-glucoside_biosynthesis	0.0435
PWY-2904|formononetin_conjugates_interconversion	PWY-7145|genistin_gentiobioside_biosynthesis	0.2340
PWY-2904|formononetin_conjugates_interconversion	PWY-2343|daidzein_conjugates_interconversion	0.1818
PWY-6360|flavonol_glucosylation_I	PWY-6360|flavonol_glucosylation_I	0.0000
PWY-5651|L-tryptophan_degradation_to_2-amino-3-carboxymuconate_semialdehyde	PWY-5651|L-tryptophan_degradation_to_2-amino-3-carboxymuconate_semialdehyde	0.0000
PWY-6367|D-<i>myo</i>-inositol-5-phosphate_metabolism	PWY-6367|D-<i>myo</i>-inositol-5-phosphate_metabolism	0.0000
PWY-6367|D-<i>myo</i>-inositol-5-phosphate_metabolism	PWY-6364|D-<i>myo</i>-inositol_(1,3,4)-trisphosphate_biosynthesis	0.0000
PWY-6367|D-<i>myo</i>-inositol-5-phosphate_metabolism	PWY-4781|phytate_degradation_II	0.0588
PWY-6367|D-<i>myo</i>-inositol-5-phosphate_metabolism	PWY-6363|D-<i>myo</i>-inositol_(1,4,5)-trisphosphate_degradation	0.1111
PWY-6367|D-<i>myo</i>-inositol-5-phosphate_metabolism	PWY-4702|phytate_degradation_I	0.1579
PWY-6367|D-<i>myo</i>-inositol-5-phosphate_metabolism	PWY-6351|D-<i>myo</i>-inositol_(1,4,5)-trisphosphate_biosynthesis	0.1111
PWY-6367|D-<i>myo</i>-inositol-5-phosphate_metabolism	PWY-2301|<i>myo</i>-inositol_biosynthesis	0.1111
PWY-6364|D-<i>myo</i>-inositol_(1,3,4)-trisphosphate_biosynthesis	PWY-6367|D-<i>myo</i>-inositol-5-phosphate_metabolism	0.0000
PWY-6364|D-<i>myo</i>-inositol_(1,3,4)-trisphosphate_biosynthesis	PWY-6364|D-<i>myo</i>-inositol_(1,3,4)-trisphosphate_biosynthesis	0.0000
PWY-6364|D-<i>myo</i>-inositol_(1,3,4)-trisphosphate_biosynthesis	PWY-4781|phytate_degradation_II	0.0588
PWY-6364|D-<i>myo</i>-inositol_(1,3,4)-trisphosphate_biosynthesis	PWY-6363|D-<i>myo</i>-inositol_(1,4,5)-trisphosphate_degradation	0.1111
PWY-6364|D-<i>myo</i>-inositol_(1,3,4)-trisphosphate_biosynthesis	PWY-4702|phytate_degradation_I	0.1579
PWY-6364|D-<i>myo</i>-inositol_(1,3,4)-trisphosphate_biosynthesis	PWY-6351|D-<i>myo</i>-inositol_(1,4,5)-trisphosphate_biosynthesis	0.1111
PWY-6364|D-<i>myo</i>-inositol_(1,3,4)-trisphosphate_biosynthesis	PWY-2301|<i>myo</i>-inositol_biosynthesis	0.1111
PWY-6527|stachyose_degradation	PWY-5337|stachyose_biosynthesis	0.0926
PWY-6527|stachyose_degradation	PWYQT-4445|pyrimidine_salvage_pathway	0.2453
PWY-6527|stachyose_degradation	PWY-6527|stachyose_degradation	0.0000
PWY-6527|stachyose_degradation	PWY-7238|sucrose_biosynthesis_II	0.0566
PWY-6527|stachyose_degradation	PWYQT-4438|UDP-glucose_biosynthesis_(from_sucrose)	0.0577
PWY-6527|stachyose_degradation	PWYQT-4466|superpathway_of_sucrose_and_starch_metabolism_I_(non-photosynthetic_tissue)	0.0980
PWY-6527|stachyose_degradation	PWY-3801|sucrose_degradation_II_(sucrose_synthase)	0.0385
PWY-6527|stachyose_degradation	PWY-82|UDP-&beta;-L-arabinose_biosynthesis_II_(from_&beta;-L-arabinose)	0.1569
PWY-6527|stachyose_degradation	PWY-7343|UDP-&alpha;-D-glucose_biosynthesis_I	0.1373
PWY-6527|stachyose_degradation	PWY-6317|D-galactose_degradation_I_(Leloir_pathway)	0.0980
PWY-6527|stachyose_degradation	TRESYN-PWY|trehalose_biosynthesis_I	0.1321
PWY-6527|stachyose_degradation	PWY-6525|stellariose_and_mediose_biosynthesis	0.0926
PWY-6527|stachyose_degradation	PWY-7344|UDP-&alpha;-D-galactose_biosynthesis	0.1569
PWY-6527|stachyose_degradation	PWY-5936|xyloglucan_biosynthesis	0.1569
PWY-6527|stachyose_degradation	PWY-3821|D-galactose_detoxification	0.0980
PWY-6527|stachyose_degradation	PWY-5800|xylan_biosynthesis	0.1961
PWY-6527|stachyose_degradation	UDPNACETYLGALSYN-PWY|UDP-<i>N</i>-acetyl-D-glucosamine_biosynthesis_II	0.2034
PWY-6527|stachyose_degradation	GALACTMETAB-PWY|UDP-galactose_biosynthesis_(salvage_pathway_from_galactose_using_UDP-glucose)	0.0980
PWY-6527|stachyose_degradation	PWY-6524|lychnose_and_isolychnose_biosynthesis	0.0926
PWY-6527|stachyose_degradation	PWY-63|UDP-&beta;-L-arabinose_biosynthesis_I_(from_UDP-&alpha;-D-xylose)	0.1961
PWY-6527|stachyose_degradation	PWY-3261|UDP-&beta;-L-rhamnose_biosynthesis	0.2182
PWY-5705|allantoin_degradation_to_glyoxylate_III	PWY-5705|allantoin_degradation_to_glyoxylate_III	0.0000
PWY-5705|allantoin_degradation_to_glyoxylate_III	PWY-5694|allantoin_degradation_to_glyoxylate_I	0.0000
PWY-5705|allantoin_degradation_to_glyoxylate_III	PWY-5692|allantoin_degradation_to_glyoxylate_II	0.0385
HEME-BIOSYNTHESIS-II|heme_<i>b</i>_biosynthesis_I_(aerobic)	HEME-BIOSYNTHESIS-II|heme_<i>b</i>_biosynthesis_I_(aerobic)	0.0000
HEME-BIOSYNTHESIS-II|heme_<i>b</i>_biosynthesis_I_(aerobic)	PWY-7170|phytochromobilin_biosynthesis	0.2162
PWY-2701|maackiain_conjugates_interconversion	PWY-2701|maackiain_conjugates_interconversion	0.0000
PWY-2701|maackiain_conjugates_interconversion	PWY-2561|medicarpin_conjugates_interconversion	0.0750
PWY-5115|GDP-L-galactose_biosynthesis	PWY4FS-13|extended_VTC2_cycle	0.0364
PWY-5115|GDP-L-galactose_biosynthesis	PWY-6|GDP-L-fucose_biosynthesis_II_(from_L-fucose)	0.0370
PWY-5115|GDP-L-galactose_biosynthesis	PWY-6135|copper_transport_I	0.1818
PWY-5115|GDP-L-galactose_biosynthesis	PPGPPMET-PWY|ppGpp_biosynthesis	0.1228
PWY-5115|GDP-L-galactose_biosynthesis	PWY-6607|guanosine_nucleotides_degradation_I	0.2000
PWY-5115|GDP-L-galactose_biosynthesis	PWY-7227|adenosine_deoxyribonucleotides_<i>de_novo</i>_biosynthesis	0.2500
PWY-5115|GDP-L-galactose_biosynthesis	PWY-6605|adenine_and_adenosine_salvage_II	0.2321
PWY-5115|GDP-L-galactose_biosynthesis	PWY-6606|guanosine_nucleotides_degradation_II	0.2000
PWY-5115|GDP-L-galactose_biosynthesis	PWY-5115|GDP-L-galactose_biosynthesis	0.0000
PWY-5115|GDP-L-galactose_biosynthesis	PWY-6596|adenosine_nucleotides_degradation_I	0.2131
PWY-5115|GDP-L-galactose_biosynthesis	PWY4FS-12|VTC2_cycle	0.0364
PWY-5115|GDP-L-galactose_biosynthesis	PWY-6147|6-hydroxymethyl-dihydropterin_diphosphate_biosynthesis_I	0.2063
PWY-5115|GDP-L-galactose_biosynthesis	PWY-5659|GDP-mannose_biosynthesis	0.0702
PWY-5115|GDP-L-galactose_biosynthesis	PWY4FS-11|L-ascorbate_biosynthesis_II_(L-gulose_pathway)	0.1719
PWY-5115|GDP-L-galactose_biosynthesis	PWY-882|L-ascorbate_biosynthesis_I_(L-galactose_pathway)	0.2319
PWY-5115|GDP-L-galactose_biosynthesis	PWY-7221|guanosine_ribonucleotides_<i>de_novo</i>_biosynthesis	0.1525
PWY-5115|GDP-L-galactose_biosynthesis	PWY-6502|oxidized_GTP_and_dGTP_detoxification	0.2295
PWY-5115|GDP-L-galactose_biosynthesis	PWY-5661|GDP-glucose_biosynthesis	0.0185
PWY-5115|GDP-L-galactose_biosynthesis	PWY-5695|inosine_5'-phosphate_degradation	0.2542
PWY-5115|GDP-L-galactose_biosynthesis	PWY-622|starch_biosynthesis	0.1864
PWY-5115|GDP-L-galactose_biosynthesis	PWY-6619|adenine_and_adenosine_salvage_VI	0.2321
PWY-5115|GDP-L-galactose_biosynthesis	PWY-6618|guanine_and_guanosine_salvage_III	0.1273
PWY-5115|GDP-L-galactose_biosynthesis	SULFMETII-PWY|assimilatory_sulfate_reduction_II	0.2500
PWY-5115|GDP-L-galactose_biosynthesis	MANNOSYL-CHITO-DOLICHOL-BIOSYNTHESIS|protein_<i>N</i>-glycosylation_initial_phase_(eukaryotic)	0.2319
PWY-5115|GDP-L-galactose_biosynthesis	PWY-6599|guanine_and_guanosine_salvage_II	0.1273
PWY-5115|GDP-L-galactose_biosynthesis	PWY-7226|guanosine_deoxyribonucleotides_<i>de_novo</i>_biosynthesis_I	0.1379
PWY-5115|GDP-L-galactose_biosynthesis	PWY-66|GDP-L-fucose_biosynthesis_I_(from_GDP-D-mannose)	0.0536
PWY-6120|L-tyrosine_biosynthesis_III	PWY-5079|L-phenylalanine_degradation_III	0.2444
PWY-6120|L-tyrosine_biosynthesis_III	PWY-7432|L-phenylalanine_biosynthesis_III_(cytosolic,_plants)	0.0732
PWY-6120|L-tyrosine_biosynthesis_III	PWY-6120|L-tyrosine_biosynthesis_III	0.0000
PWY-6120|L-tyrosine_biosynthesis_III	PWY-3461|L-tyrosine_biosynthesis_II	0.0000
PWY-6120|L-tyrosine_biosynthesis_III	PWY-5886|4-hydroxyphenylpyruvate_biosynthesis	0.1463
PWY-6120|L-tyrosine_biosynthesis_III	PWY-3462|L-phenylalanine_biosynthesis_II	0.0500
PWY-5060|luteolin_biosynthesis	PWY-5116|sakuranetin_biosynthesis	0.2558
PWY-5060|luteolin_biosynthesis	PWY-5060|luteolin_biosynthesis	0.0000
PWY-5060|luteolin_biosynthesis	PWY-3101|flavonol_biosynthesis	0.2200
PWY-5060|luteolin_biosynthesis	PWY-6914|sophoraflavanone_G_biosynthesis	0.2143
PWY-5060|luteolin_biosynthesis	PWY-7133|quercetin_glucoside_degradation_(<i>Allium</i>)	0.2051
PWY-5060|luteolin_biosynthesis	PWY-7995|tricin_biosynthesis	0.2128
PWY-5060|luteolin_biosynthesis	PWY-7325|salvigenin_biosynthesis	0.2340
PWY-5060|luteolin_biosynthesis	PWY-7189|pinocembrin_<i>C</i>-glucosylation	0.2564
PWY-5060|luteolin_biosynthesis	PWY-5363|chrysin_biosynthesis	0.1538
PWY-6596|adenosine_nucleotides_degradation_I	PWY4FS-13|extended_VTC2_cycle	0.2381
PWY-6596|adenosine_nucleotides_degradation_I	PWY-6|GDP-L-fucose_biosynthesis_II_(from_L-fucose)	0.2419
PWY-6596|adenosine_nucleotides_degradation_I	PWY-6135|copper_transport_I	0.2542
PWY-6596|adenosine_nucleotides_degradation_I	PPGPPMET-PWY|ppGpp_biosynthesis	0.2540
PWY-6596|adenosine_nucleotides_degradation_I	PWY-6607|guanosine_nucleotides_degradation_I	0.0526
PWY-6596|adenosine_nucleotides_degradation_I	PWY-5340|sulfate_activation_for_sulfonation	0.2542
PWY-6596|adenosine_nucleotides_degradation_I	PWY-6605|adenine_and_adenosine_salvage_II	0.1786
PWY-6596|adenosine_nucleotides_degradation_I	PWY-6606|guanosine_nucleotides_degradation_II	0.0526
PWY-6596|adenosine_nucleotides_degradation_I	PWY-5115|GDP-L-galactose_biosynthesis	0.2131
PWY-6596|adenosine_nucleotides_degradation_I	PWY-6596|adenosine_nucleotides_degradation_I	0.0000
PWY-6596|adenosine_nucleotides_degradation_I	PWY4FS-12|VTC2_cycle	0.2381
PWY-6596|adenosine_nucleotides_degradation_I	PWY-7221|guanosine_ribonucleotides_<i>de_novo</i>_biosynthesis	0.1333
PWY-6596|adenosine_nucleotides_degradation_I	PWY-6502|oxidized_GTP_and_dGTP_detoxification	0.2097
PWY-6596|adenosine_nucleotides_degradation_I	PWY-5661|GDP-glucose_biosynthesis	0.2258
PWY-6596|adenosine_nucleotides_degradation_I	PWY-5695|inosine_5'-phosphate_degradation	0.1071
PWY-6596|adenosine_nucleotides_degradation_I	PWY-6619|adenine_and_adenosine_salvage_VI	0.1786
PWY-6596|adenosine_nucleotides_degradation_I	PWY-6618|guanine_and_guanosine_salvage_III	0.1404
PWY-6596|adenosine_nucleotides_degradation_I	SULFMETII-PWY|assimilatory_sulfate_reduction_II	0.2281
PWY-6596|adenosine_nucleotides_degradation_I	PWY-6599|guanine_and_guanosine_salvage_II	0.1404
PWY-6596|adenosine_nucleotides_degradation_I	PWY-66|GDP-L-fucose_biosynthesis_I_(from_GDP-D-mannose)	0.2500
PWYIO2-5|phospholipases_(Chlamydomonas)	PWYIO2-5|phospholipases_(Chlamydomonas)	0.0000
PWYIO2-5|phospholipases_(Chlamydomonas)	PWY-3542|choline_biosynthesis_II	0.2222
PWY-5175|lactucaxanthin_biosynthesis	PWY-5288|astaxanthin_biosynthesis_(bacteria,_fungi,_algae)	0.1667
PWY-5175|lactucaxanthin_biosynthesis	PWY-5175|lactucaxanthin_biosynthesis	0.0000
PWY-5175|lactucaxanthin_biosynthesis	PWY-5944|zeaxanthin_biosynthesis	0.0000
PWY-5175|lactucaxanthin_biosynthesis	PWY-7636|astaxanthin_biosynthesis_(flowering_plants)	0.2083
PWY-5175|lactucaxanthin_biosynthesis	PWY-5947|lutein_biosynthesis	0.0000
PWY-6418|4-hydroxycoumarin_and_dicoumarol_biosynthesis	PWY-6418|4-hydroxycoumarin_and_dicoumarol_biosynthesis	0.0000
LEUSYN-PWY|L-leucine_biosynthesis	ILEUSYN-PWY|L-isoleucine_biosynthesis_I_(from_threonine)	0.1458
LEUSYN-PWY|L-leucine_biosynthesis	PWY-5826|hypoglycin_biosynthesis	0.1628
LEUSYN-PWY|L-leucine_biosynthesis	LEUSYN-PWY|L-leucine_biosynthesis	0.0000
LEUSYN-PWY|L-leucine_biosynthesis	ALACAT2-PWY|L-alanine_degradation_II_(to_D-lactate)	0.2381
LEUSYN-PWY|L-leucine_biosynthesis	PWY-7117|C4_photosynthetic_carbon_assimilation_cycle,_PEPCK_type	0.1957
LEUSYN-PWY|L-leucine_biosynthesis	VALSYN-PWY|L-valine_biosynthesis	0.1702
LEUSYN-PWY|L-leucine_biosynthesis	PWY-1186|L-homomethionine_biosynthesis	0.2128
LEUSYN-PWY|L-leucine_biosynthesis	PWY-7115|C4_photosynthetic_carbon_assimilation_cycle,_NAD-ME_type	0.1957
ASPARTATESYN-PWY|L-aspartate_biosynthesis	GLNSYN-PWY|L-glutamine_biosynthesis_I	0.2353
ASPARTATESYN-PWY|L-aspartate_biosynthesis	GLUTAMATE-SYN2-PWY|L-glutamate_biosynthesis_II	0.0625
ASPARTATESYN-PWY|L-aspartate_biosynthesis	PWY-5826|hypoglycin_biosynthesis	0.2564
ASPARTATESYN-PWY|L-aspartate_biosynthesis	PWY-6539|(<i>Z</i>)-phenylmethanethial_<i>S</i>-oxide_biosynthesis	0.2424
ASPARTATESYN-PWY|L-aspartate_biosynthesis	PWY-5921|glutaminyl-tRNA<sup>gln</sup>_biosynthesis_via_transamidation	0.2353
ASPARTATESYN-PWY|L-aspartate_biosynthesis	PWY-4341|L-glutamate_biosynthesis_V	0.1429
ASPARTATESYN-PWY|L-aspartate_biosynthesis	GLUGLNSYN-PWY|L-glutamate_biosynthesis_IV	0.1429
ASPARTATESYN-PWY|L-aspartate_biosynthesis	ASPARTATESYN-PWY|L-aspartate_biosynthesis	0.0000
ASPARTATESYN-PWY|L-aspartate_biosynthesis	PWY-7061|glutamate-glutamine_shuttle	0.2353
ASPARTATESYN-PWY|L-aspartate_biosynthesis	PWY-5708|ethiin_metabolism	0.2571
ASPARTATESYN-PWY|L-aspartate_biosynthesis	PWY-4002|L-asparagine_degradation_II	0.1143
ASPARTATESYN-PWY|L-aspartate_biosynthesis	ALACAT2-PWY|L-alanine_degradation_II_(to_D-lactate)	0.1471
ASPARTATESYN-PWY|L-aspartate_biosynthesis	PWY-6963|ammonia_assimilation_cycle_I	0.1429
ASPARTATESYN-PWY|L-aspartate_biosynthesis	ASPARAGINE-BIOSYNTHESIS|L-asparagine_biosynthesis_I	0.2571
ASPARTATESYN-PWY|L-aspartate_biosynthesis	PWY-7117|C4_photosynthetic_carbon_assimilation_cycle,_PEPCK_type	0.2439
ASPARTATESYN-PWY|L-aspartate_biosynthesis	PWY-8043|ophthalmate_biosynthesis	0.2308
ASPARTATESYN-PWY|L-aspartate_biosynthesis	GLUTAMATE-DEG1-PWY|L-glutamate_degradation_I	0.0625
ASPARTATESYN-PWY|L-aspartate_biosynthesis	PWY-7115|C4_photosynthetic_carbon_assimilation_cycle,_NAD-ME_type	0.2439
ASPARTATESYN-PWY|L-aspartate_biosynthesis	ARGININE-SYN4-PWY|L-ornithine_biosynthesis_II	0.2500
ASPARTATESYN-PWY|L-aspartate_biosynthesis	PWY-2161B-PMN|folate_polyglutamylation_II	0.1613
ASPARTATESYN-PWY|L-aspartate_biosynthesis	ALANINE-SYN2-PWY|L-alanine_biosynthesis_II	0.2188
ASPARTATESYN-PWY|L-aspartate_biosynthesis	PWY-6964|ammonia_assimilation_cycle_II	0.2353
ASPARTATESYN-PWY|L-aspartate_biosynthesis	PWY-701|L-methionine_degradation_II	0.2564
ASPARTATESYN-PWY|L-aspartate_biosynthesis	ASPARAGINE-DEG1-PWY|L-asparagine_degradation_I	0.2571
ASPARTATESYN-PWY|L-aspartate_biosynthesis	PWY490-4|L-asparagine_biosynthesis_III_(tRNA-dependent)	0.2353
ASPARTATESYN-PWY|L-aspartate_biosynthesis	PWY-6053|dimethylsulfoniopropanoate_biosynthesis_III_(algae)	0.2162
ASPARTATESYN-PWY|L-aspartate_biosynthesis	PWY4LZ-283|Inorganic_Nitrogen_Assimilation	0.2353
ASPARTATESYN-PWY|L-aspartate_biosynthesis	ALANINE-DEG3-PWY|L-alanine_degradation_III	0.2188
TRPSYN-PWY|L-tryptophan_biosynthesis	TRPSYN-PWY|L-tryptophan_biosynthesis	0.0000
PWY-6552|caffeine_degradation_I_(main,_plants)	PWY-6552|caffeine_degradation_I_(main,_plants)	0.0000
PWY-6552|caffeine_degradation_I_(main,_plants)	PWY-5040|theobromine_biosynthesis_II_(via_xanthine)	0.0000
PWYQT-4432|glutathione_degradation	PWYQT-4432|glutathione_degradation	0.0000
PWYQT-4432|glutathione_degradation	PWY-6840|homoglutathione_biosynthesis	0.1905
PWYQT-4432|glutathione_degradation	PWY-8043|ophthalmate_biosynthesis	0.2381
PWYQT-4432|glutathione_degradation	PWY-1801|formaldehyde_oxidation_II_(glutathione-dependent)	0.2326
PWYQT-4432|glutathione_degradation	PWY-4041|&gamma;-glutamyl_cycle	0.2340
PWYQT-4432|glutathione_degradation	PWY-4081|glutathione-peroxide_redox_reactions	0.2381
PWYQT-4432|glutathione_degradation	GLUT-REDOX-PWY|glutathione-glutaredoxin_redox_reactions	0.1111
PWYQT-4432|glutathione_degradation	PWY-6841|homophytochelatin_biosynthesis	0.1951
PWYQT-4432|glutathione_degradation	GLUTATHIONESYN-PWY|glutathione_biosynthesis	0.0769
PWYQT-4432|glutathione_degradation	PWY-6745|phytochelatins_biosynthesis	0.1111
PWYQT-4432|glutathione_degradation	PWYQT-4470|&gamma;-glutamyl_cycle_(plant_pathway)	0.2500
PWY-6074|zymosterol_biosynthesis	PWY-6074|zymosterol_biosynthesis	0.0000
PWY-6074|zymosterol_biosynthesis	PWY66-341|cholesterol_biosynthesis_I	0.0952
PWY66-162|ethanol_degradation_IV	PWY-5393|raspberry_ketone_biosynthesis	0.2381
PWY66-162|ethanol_degradation_IV	PWY-5707|propanethial_<i>S</i>-oxide_biosynthesis	0.2472
PWY66-162|ethanol_degradation_IV	ILEUDEG-PWY|L-isoleucine_degradation_I	0.2118
PWY66-162|ethanol_degradation_IV	PWY-6453|stigma_estolide_biosynthesis	0.0704
PWY66-162|ethanol_degradation_IV	PWY-4922|6-methoxymellein_biosynthesis	0.2500
PWY66-162|ethanol_degradation_IV	PWY-5361|(5<i>Z</i>)-icosenoate_biosynthesis	0.0845
PWY66-162|ethanol_degradation_IV	PWY-5690|TCA_cycle_II_(plants_and_fungi)	0.2472
PWY66-162|ethanol_degradation_IV	PWY-5368|dimorphecolate_biosynthesis	0.0845
PWY66-162|ethanol_degradation_IV	PWY-7854|crotonyl-CoA/ethylmalonyl-CoA/hydroxybutyryl-CoA_cycle_(engineered)	0.1954
PWY66-162|ethanol_degradation_IV	PYRUVDEHYD-PWY|pyruvate_decarboxylation_to_acetyl_CoA	0.1067
PWY66-162|ethanol_degradation_IV	PWY-321|cutin_biosynthesis	0.2093
PWY66-162|ethanol_degradation_IV	P23-PWY|reductive_TCA_cycle_I	0.2472
PWY66-162|ethanol_degradation_IV	PWY-5147|oleate_biosynthesis_I_(plants)	0.1299
PWY66-162|ethanol_degradation_IV	PWY-4381|fatty_acid_biosynthesis_initiation_I	0.0822
PWY66-162|ethanol_degradation_IV	PWY-6763|salicortin_biosynthesis	0.1786
PWY66-162|ethanol_degradation_IV	PWY-5989|stearate_biosynthesis_II_(bacteria_and_plants)	0.1184
PWY66-162|ethanol_degradation_IV	PWY-5353|arachidonate_biosynthesis_I_(6-desaturase,_lower_eukaryotes)	0.1558
PWY66-162|ethanol_degradation_IV	PWY66-162|ethanol_degradation_IV	0.0000
PWY66-162|ethanol_degradation_IV	PWY-6295|olivetol_biosynthesis	0.1772
PWY66-162|ethanol_degradation_IV	ETOH-ACETYLCOA-ANA-PWY|ethanol_degradation_I	0.0286
PWY66-162|ethanol_degradation_IV	PWY-6435|4-hydroxybenzoate_biosynthesis_III_(plants)	0.2556
PWY66-162|ethanol_degradation_IV	GLYOXYLATE-BYPASS|glyoxylate_cycle	0.1786
PWY66-162|ethanol_degradation_IV	PWY-12|pentaketide_chromone_biosynthesis	0.1928
PWY66-162|ethanol_degradation_IV	PWY-5752|piperine_biosynthesis	0.2558
PWY66-162|ethanol_degradation_IV	PWY-7036|very_long_chain_fatty_acid_biosynthesis_II	0.1875
PWY66-162|ethanol_degradation_IV	PWY-6027|capsiconiate_biosynthesis	0.2118
PWY66-162|ethanol_degradation_IV	PWY-5535|acetate_and_ATP_formation_from_acetyl-CoA_II	0.0429
PWY66-162|ethanol_degradation_IV	COA-PWY|coenzyme_A_biosynthesis_I_(prokaryotic)	0.2179
PWY66-162|ethanol_degradation_IV	PWY-6465|&omega;-hydroxylation_of_caprate_and_laurate	0.1392
PWY66-162|ethanol_degradation_IV	PWY-7053|docosahexaenoate_biosynthesis_I_(lower_eukaryotes)	0.1772
PWY66-162|ethanol_degradation_IV	PWY-6799|fatty_acid_biosynthesis_(plant_mitochondria)	0.0946
PWY66-162|ethanol_degradation_IV	PWY-5995|linoleate_biosynthesis_I_(plants)	0.0845
PWY66-162|ethanol_degradation_IV	PWY-6314|plumbagin_biosynthesis	0.1975
PWY66-162|ethanol_degradation_IV	PWY-4801|aloesone_biosynthesis_I	0.1772
PWY66-162|ethanol_degradation_IV	PWY-6917|vernolate_biosynthesis_III	0.1928
PWY66-162|ethanol_degradation_IV	PWY0-1312|acetate_and_ATP_formation_from_acetyl-CoA_I	0.1067
PWY66-162|ethanol_degradation_IV	PWY-6733|sporopollenin_precursors_biosynthesis	0.1707
PWY66-162|ethanol_degradation_IV	PWY-7105|olivetol_biosynthesis	0.2073
PWY66-162|ethanol_degradation_IV	PWY-7985|oxalate_degradation_VI	0.0946
PWY66-162|ethanol_degradation_IV	PWY-6458|benzoyl-CoA_biosynthesis	0.2353
PWY66-162|ethanol_degradation_IV	PWY-7857|adlupulone_and_adhumulone_biosynthesis	0.0946
PWY66-162|ethanol_degradation_IV	PWY-981|salicylate_biosynthesis_II	0.2024
PWY66-162|ethanol_degradation_IV	PWY-3941|&beta;-alanine_biosynthesis_II	0.1139
PWY66-162|ethanol_degradation_IV	PWY-6801|volatile_esters_biosynthesis_(during_fruit_ripening)	0.1852
PWY66-162|ethanol_degradation_IV	PWY-6958|icosapentaenoate_biosynthesis_I_(lower_eukaryotes)	0.1558
PWY66-162|ethanol_degradation_IV	PWY-7851|coenzyme_A_biosynthesis_II_(eukaryotic)	0.2179
PWY66-162|ethanol_degradation_IV	PWYQT-4481|TCA_cycle_variation_V_(plant)	0.2472
PWY66-162|ethanol_degradation_IV	PWY-5480|pyruvate_fermentation_to_ethanol_I	0.0667
PWY66-162|ethanol_degradation_IV	PWY-6312|barbaloin_biosynthesis	0.1728
PWY66-162|ethanol_degradation_IV	PWY-6457|cinnamoyl-CoA_biosynthesis	0.2386
PWY66-162|ethanol_degradation_IV	PWY-7064|3-amino-3-phenylpropanoyl-CoA_biosynthesis	0.1625
PWY66-162|ethanol_degradation_IV	PWY-5600|pyruvate_fermentation_to_acetate_VII	0.1067
PWY66-162|ethanol_degradation_IV	PWY-7632|hinokiresinol_biosynthesis	0.2169
PWY66-162|ethanol_degradation_IV	PWY-5971|palmitate_biosynthesis_II_(bacteria_and_plants)	0.1410
PWY66-162|ethanol_degradation_IV	PWY-5810|usnate_biosynthesis	0.1829
PWY66-162|ethanol_degradation_IV	PWY-6433|hydroxylated_fatty_acid_biosynthesis_(plants)	0.1558
PWY66-162|ethanol_degradation_IV	PWY66-21|ethanol_degradation_II	0.0000
PWY66-162|ethanol_degradation_IV	PWY-6310|aloesone_biosynthesis_II	0.1829
PWY66-162|ethanol_degradation_IV	PWY-5129|sphingolipid_biosynthesis_(plants)	0.1905
PWY66-162|ethanol_degradation_IV	PWY-6446|benzoate_biosynthesis_III_(CoA-dependent,_non-&beta;-oxidative)	0.2000
PWY66-162|ethanol_degradation_IV	PWY-922|mevalonate_pathway_I	0.2273
PWY66-162|ethanol_degradation_IV	PWY-7619|juniperonate_biosynthesis	0.1667
PWY66-162|ethanol_degradation_IV	LEU-DEG2-PWY|L-leucine_degradation_I	0.2209
PWY66-162|ethanol_degradation_IV	PWY-6598|sciadonate_biosynthesis	0.1558
PWY66-162|ethanol_degradation_IV	VALDEG-PWY|L-valine_degradation_I	0.1954
PWY66-162|ethanol_degradation_IV	PWY-5172|acetyl-CoA_biosynthesis_III_(from_citrate)	0.1081
PWY66-162|ethanol_degradation_IV	PWY4LZ-257|superpathway_of_fermentation_(<i>Chlamydomonas_reinhardtii</i>)	0.1026
PWY66-162|ethanol_degradation_IV	PWY-5485|pyruvate_fermentation_to_acetate_IV	0.1410
PWY-7238|sucrose_biosynthesis_II	PWY-5337|stachyose_biosynthesis	0.1429
PWY-7238|sucrose_biosynthesis_II	PWY-6527|stachyose_degradation	0.0566
PWY-7238|sucrose_biosynthesis_II	PWY-7238|sucrose_biosynthesis_II	0.0000
PWY-7238|sucrose_biosynthesis_II	PWYQT-4438|UDP-glucose_biosynthesis_(from_sucrose)	0.0385
PWY-7238|sucrose_biosynthesis_II	PWYQT-4466|superpathway_of_sucrose_and_starch_metabolism_I_(non-photosynthetic_tissue)	0.1154
PWY-7238|sucrose_biosynthesis_II	PWY-3801|sucrose_degradation_II_(sucrose_synthase)	0.0192
PWY-7238|sucrose_biosynthesis_II	PWY-82|UDP-&beta;-L-arabinose_biosynthesis_II_(from_&beta;-L-arabinose)	0.1731
PWY-7238|sucrose_biosynthesis_II	PWY-7343|UDP-&alpha;-D-glucose_biosynthesis_I	0.1538
PWY-7238|sucrose_biosynthesis_II	PWY-6317|D-galactose_degradation_I_(Leloir_pathway)	0.1154
PWY-7238|sucrose_biosynthesis_II	TRESYN-PWY|trehalose_biosynthesis_I	0.0769
PWY-7238|sucrose_biosynthesis_II	PWY-6525|stellariose_and_mediose_biosynthesis	0.1429
PWY-7238|sucrose_biosynthesis_II	PWY-7344|UDP-&alpha;-D-galactose_biosynthesis	0.1731
PWY-7238|sucrose_biosynthesis_II	PWY-5936|xyloglucan_biosynthesis	0.1731
PWY-7238|sucrose_biosynthesis_II	PWY-3821|D-galactose_detoxification	0.1154
PWY-7238|sucrose_biosynthesis_II	PWY-5800|xylan_biosynthesis	0.2115
PWY-7238|sucrose_biosynthesis_II	UDPNACETYLGALSYN-PWY|UDP-<i>N</i>-acetyl-D-glucosamine_biosynthesis_II	0.2167
PWY-7238|sucrose_biosynthesis_II	GALACTMETAB-PWY|UDP-galactose_biosynthesis_(salvage_pathway_from_galactose_using_UDP-glucose)	0.1154
PWY-7238|sucrose_biosynthesis_II	PWY-6524|lychnose_and_isolychnose_biosynthesis	0.1429
PWY-7238|sucrose_biosynthesis_II	PWY-63|UDP-&beta;-L-arabinose_biosynthesis_I_(from_UDP-&alpha;-D-xylose)	0.2115
PWY-7238|sucrose_biosynthesis_II	PWY-3261|UDP-&beta;-L-rhamnose_biosynthesis	0.2321
PWY-7238|sucrose_biosynthesis_II	SUCSYN-PWY|sucrose_biosynthesis_I_(from_photosynthesis)	0.2239
PWY-5907|homospermidine_biosynthesis	PWY-5907|homospermidine_biosynthesis	0.0000
PWY-5907|homospermidine_biosynthesis	PWY-5315|N-methyl-&Delta;<sup>1</sup>-pyrrolinium_cation_biosynthesis	0.2143
PWY-5907|homospermidine_biosynthesis	PWY-6441|spermine_and_spermidine_degradation_III	0.0000
PWY-5907|homospermidine_biosynthesis	PWY-5905|hypusine_biosynthesis	0.2143
PWY-6295|olivetol_biosynthesis	PWY-5393|raspberry_ketone_biosynthesis	0.1687
PWY-6295|olivetol_biosynthesis	PWY-6448|hordatine_biosynthesis	0.2069
PWY-6295|olivetol_biosynthesis	PWY-6453|stigma_estolide_biosynthesis	0.1447
PWY-6295|olivetol_biosynthesis	PWY-4922|6-methoxymellein_biosynthesis	0.2045
PWY-6295|olivetol_biosynthesis	PWY-5361|(5<i>Z</i>)-icosenoate_biosynthesis	0.1333
PWY-6295|olivetol_biosynthesis	PWY-5368|dimorphecolate_biosynthesis	0.1333
PWY-6295|olivetol_biosynthesis	PYRUVDEHYD-PWY|pyruvate_decarboxylation_to_acetyl_CoA	0.1975
PWY-6295|olivetol_biosynthesis	PWY-5147|oleate_biosynthesis_I_(plants)	0.2169
PWY-6295|olivetol_biosynthesis	PWY-4381|fatty_acid_biosynthesis_initiation_I	0.1772
PWY-6295|olivetol_biosynthesis	PWY-6763|salicortin_biosynthesis	0.2556
PWY-6295|olivetol_biosynthesis	PWY-5989|stearate_biosynthesis_II_(bacteria_and_plants)	0.2073
PWY-6295|olivetol_biosynthesis	PWY-5987|sorgoleone_biosynthesis	0.2174
PWY-6295|olivetol_biosynthesis	PWY-5353|arachidonate_biosynthesis_I_(6-desaturase,_lower_eukaryotes)	0.1975
PWY-6295|olivetol_biosynthesis	PWY-5710|capsaicin_biosynthesis	0.2553
PWY-6295|olivetol_biosynthesis	PWY66-162|ethanol_degradation_IV	0.1772
PWY-6295|olivetol_biosynthesis	PWY-6295|olivetol_biosynthesis	0.0000
PWY-6295|olivetol_biosynthesis	ETOH-ACETYLCOA-ANA-PWY|ethanol_degradation_I	0.1558
PWY-6295|olivetol_biosynthesis	PWY-6438|phenylphenalenone_biosynthesis	0.1954
PWY-6295|olivetol_biosynthesis	PWY-6435|4-hydroxybenzoate_biosynthesis_III_(plants)	0.2308
PWY-6295|olivetol_biosynthesis	PWY-12|pentaketide_chromone_biosynthesis	0.1882
PWY-6295|olivetol_biosynthesis	PWY-5752|piperine_biosynthesis	0.2299
PWY-6295|olivetol_biosynthesis	PWY-7169|hyperxanthone_E_biosynthesis	0.2553
PWY-6295|olivetol_biosynthesis	PWY-7036|very_long_chain_fatty_acid_biosynthesis_II	0.2262
PWY-6295|olivetol_biosynthesis	PWY-6027|capsiconiate_biosynthesis	0.2069
PWY-6295|olivetol_biosynthesis	PWY-5535|acetate_and_ATP_formation_from_acetyl-CoA_II	0.1447
PWY-6295|olivetol_biosynthesis	PWY-6465|&omega;-hydroxylation_of_caprate_and_laurate	0.2235
PWY-6295|olivetol_biosynthesis	PWY-7053|docosahexaenoate_biosynthesis_I_(lower_eukaryotes)	0.2169
PWY-6295|olivetol_biosynthesis	PWY-6799|fatty_acid_biosynthesis_(plant_mitochondria)	0.1875
PWY-6295|olivetol_biosynthesis	PWY-5995|linoleate_biosynthesis_I_(plants)	0.1333
PWY-6295|olivetol_biosynthesis	PWY-6314|plumbagin_biosynthesis	0.1481
PWY-6295|olivetol_biosynthesis	PWY-4801|aloesone_biosynthesis_I	0.1500
PWY-6295|olivetol_biosynthesis	PWY-6040|chlorogenic_acid_biosynthesis_II	0.2500
PWY-6295|olivetol_biosynthesis	PWY0-1312|acetate_and_ATP_formation_from_acetyl-CoA_I	0.1975
PWY-6295|olivetol_biosynthesis	PWY-6316|aromatic_polyketides_biosynthesis	0.2473
PWY-6295|olivetol_biosynthesis	PWY-6733|sporopollenin_precursors_biosynthesis	0.2500
PWY-6295|olivetol_biosynthesis	PWY-7105|olivetol_biosynthesis	0.0390
PWY-6295|olivetol_biosynthesis	PWY-7985|oxalate_degradation_VI	0.1875
PWY-6295|olivetol_biosynthesis	PWY-7739|aucuparin_biosynthesis	0.2088
PWY-6295|olivetol_biosynthesis	PWY-6458|benzoyl-CoA_biosynthesis	0.2093
PWY-6295|olivetol_biosynthesis	PWY-7857|adlupulone_and_adhumulone_biosynthesis	0.1646
PWY-6295|olivetol_biosynthesis	PWY-981|salicylate_biosynthesis_II	0.1765
PWY-6295|olivetol_biosynthesis	PWY-3941|&beta;-alanine_biosynthesis_II	0.2414
PWY-6295|olivetol_biosynthesis	PWY-6801|volatile_esters_biosynthesis_(during_fruit_ripening)	0.2024
PWY-6295|olivetol_biosynthesis	PWY-6958|icosapentaenoate_biosynthesis_I_(lower_eukaryotes)	0.1975
PWY-6295|olivetol_biosynthesis	PWY-4203|volatile_benzenoid_biosynthesis_I_(ester_formation)	0.2553
PWY-6295|olivetol_biosynthesis	PWY-5480|pyruvate_fermentation_to_ethanol_I	0.2262
PWY-6295|olivetol_biosynthesis	PWY-6442|spermidine_hydroxycinnamic_acid_conjugates_biosynthesis	0.2340
PWY-6295|olivetol_biosynthesis	PWY-6312|barbaloin_biosynthesis	0.1687
PWY-6295|olivetol_biosynthesis	PWY-6457|cinnamoyl-CoA_biosynthesis	0.2527
PWY-6295|olivetol_biosynthesis	PWY-7064|3-amino-3-phenylpropanoyl-CoA_biosynthesis	0.2024
PWY-6295|olivetol_biosynthesis	PWY-5600|pyruvate_fermentation_to_acetate_VII	0.1975
PWY-6295|olivetol_biosynthesis	PWY-7632|hinokiresinol_biosynthesis	0.1687
PWY-6295|olivetol_biosynthesis	PWY-5971|palmitate_biosynthesis_II_(bacteria_and_plants)	0.2048
PWY-6295|olivetol_biosynthesis	PWY-5810|usnate_biosynthesis	0.2209
PWY-6295|olivetol_biosynthesis	PWY-6433|hydroxylated_fatty_acid_biosynthesis_(plants)	0.1975
PWY-6295|olivetol_biosynthesis	PWY66-21|ethanol_degradation_II	0.1772
PWY-6295|olivetol_biosynthesis	PWY-84|resveratrol_biosynthesis	0.1628
PWY-6295|olivetol_biosynthesis	PWY-6982|umbelliferone_biosynthesis	0.2473
PWY-6295|olivetol_biosynthesis	PWY-6310|aloesone_biosynthesis_II	0.2000
PWY-6295|olivetol_biosynthesis	PWY-6446|benzoate_biosynthesis_III_(CoA-dependent,_non-&beta;-oxidative)	0.2360
PWY-6295|olivetol_biosynthesis	PWY-5045|pinosylvin_metabolism	0.1609
PWY-6295|olivetol_biosynthesis	PWY-7619|juniperonate_biosynthesis	0.1852
PWY-6295|olivetol_biosynthesis	PWY-6598|sciadonate_biosynthesis	0.1975
PWY-6295|olivetol_biosynthesis	PWY-5172|acetyl-CoA_biosynthesis_III_(from_citrate)	0.1772
PWY-6295|olivetol_biosynthesis	PWY4LZ-257|superpathway_of_fermentation_(<i>Chlamydomonas_reinhardtii</i>)	0.2529
PWY-6295|olivetol_biosynthesis	PWY-5485|pyruvate_fermentation_to_acetate_IV	0.2262
PWY-4302|aerobic_respiration_III_(alternative_oxidase_pathway)	PWY-5083|NAD/NADH_phosphorylation_and_dephosphorylation	0.1233
PWY-4302|aerobic_respiration_III_(alternative_oxidase_pathway)	PWY-3781|aerobic_respiration_I_(cytochrome_c)	0.0139
PWY-4302|aerobic_respiration_III_(alternative_oxidase_pathway)	PWY-6909|thiazole_biosynthesis_III_(eukaryotes)	0.1948
PWY-4302|aerobic_respiration_III_(alternative_oxidase_pathway)	PWY-5653|NAD_biosynthesis_from_2-amino-3-carboxymuconate_semialdehyde	0.2069
PWY-4302|aerobic_respiration_III_(alternative_oxidase_pathway)	NAD-BIOSYNTHESIS-III|NAD_biosynthesis_III_(from_nicotinamide)	0.1781
PWY-4302|aerobic_respiration_III_(alternative_oxidase_pathway)	PWY-4302|aerobic_respiration_III_(alternative_oxidase_pathway)	0.0000
PWY-4302|aerobic_respiration_III_(alternative_oxidase_pathway)	PWY-5381|pyridine_nucleotide_cycling_(plants)	0.2317
PWY-4302|aerobic_respiration_III_(alternative_oxidase_pathway)	PWY-101|photosynthesis_light_reactions	0.1250
PWY-4302|aerobic_respiration_III_(alternative_oxidase_pathway)	PYRIDNUCSYN-PWY|NAD_<i>de_novo</i>_biosynthesis_I_(from_aspartate)	0.1905
PWY-3341|L-proline_biosynthesis_III	CITRULBIO-PWY|L-citrulline_biosynthesis	0.1000
PWY-3341|L-proline_biosynthesis_III	PWY-6922|L-<i>N<sup>&delta;</sup></i>-acetylornithine_biosynthesis	0.1000
PWY-3341|L-proline_biosynthesis_III	PWY-3341|L-proline_biosynthesis_III	0.0000
PWY-3341|L-proline_biosynthesis_III	ARG-PRO-PWY|L-arginine_degradation_VI_(arginase_2_pathway)	0.1489
PWY-3341|L-proline_biosynthesis_III	PROUT-PWY|L-proline_degradation	0.1111
PWY-5694|allantoin_degradation_to_glyoxylate_I	PWY-5705|allantoin_degradation_to_glyoxylate_III	0.0000
PWY-5694|allantoin_degradation_to_glyoxylate_I	PWY-5694|allantoin_degradation_to_glyoxylate_I	0.0000
PWY-5694|allantoin_degradation_to_glyoxylate_I	PWY-5692|allantoin_degradation_to_glyoxylate_II	0.0385
PWY-6303|methyl_indole-3-acetate_interconversion	PWY-5788|indole-3-acetate_inactivation_V	0.0667
PWY-6303|methyl_indole-3-acetate_interconversion	PWY-5784|indole-3-acetate_inactivation_VIII	0.0667
PWY-6303|methyl_indole-3-acetate_interconversion	PWY-1961|indole-3-acetate_inactivation_I	0.0667
PWY-6303|methyl_indole-3-acetate_interconversion	PWY-6066|IAA_biosynthesis_VII	0.0667
PWY-6303|methyl_indole-3-acetate_interconversion	PWY-6303|methyl_indole-3-acetate_interconversion	0.0000
PWY-6303|methyl_indole-3-acetate_interconversion	PWY0A-6303|methyl_indole-3-acetate_interconversion	0.0000
PWY-6303|methyl_indole-3-acetate_interconversion	PWY-1822|indole-3-acetate_activation_I	0.0667
PWY-6303|methyl_indole-3-acetate_interconversion	PWY-1962|indole-3-acetate_inactivation_II	0.0667
PWY-6303|methyl_indole-3-acetate_interconversion	PWY-2021|indole-3-acetate_inactivation_IV	0.0667
PWY-6303|methyl_indole-3-acetate_interconversion	PWY-6219|indole-3-acetate_inactivation_VIII	0.0667
PWY-6303|methyl_indole-3-acetate_interconversion	PWY-5811|indole-3-acetate_inactivation_VII	0.0667
PWY-6303|methyl_indole-3-acetate_interconversion	PWY-1981|indole-3-acetate_inactivation_III	0.0667
PWYQT-4438|UDP-glucose_biosynthesis_(from_sucrose)	PWY-5337|stachyose_biosynthesis	0.1111
PWYQT-4438|UDP-glucose_biosynthesis_(from_sucrose)	PWYQT-4445|pyrimidine_salvage_pathway	0.2308
PWYQT-4438|UDP-glucose_biosynthesis_(from_sucrose)	PWY-6527|stachyose_degradation	0.0577
PWYQT-4438|UDP-glucose_biosynthesis_(from_sucrose)	PWY-7238|sucrose_biosynthesis_II	0.0385
PWYQT-4438|UDP-glucose_biosynthesis_(from_sucrose)	PWYQT-4438|UDP-glucose_biosynthesis_(from_sucrose)	0.0000
PWYQT-4438|UDP-glucose_biosynthesis_(from_sucrose)	PWYQT-4466|superpathway_of_sucrose_and_starch_metabolism_I_(non-photosynthetic_tissue)	0.1176
PWYQT-4438|UDP-glucose_biosynthesis_(from_sucrose)	PWY-3801|sucrose_degradation_II_(sucrose_synthase)	0.0196
PWYQT-4438|UDP-glucose_biosynthesis_(from_sucrose)	PWY-82|UDP-&beta;-L-arabinose_biosynthesis_II_(from_&beta;-L-arabinose)	0.1400
PWYQT-4438|UDP-glucose_biosynthesis_(from_sucrose)	PWY-7343|UDP-&alpha;-D-glucose_biosynthesis_I	0.1569
PWYQT-4438|UDP-glucose_biosynthesis_(from_sucrose)	PWY-6317|D-galactose_degradation_I_(Leloir_pathway)	0.1176
PWYQT-4438|UDP-glucose_biosynthesis_(from_sucrose)	TRESYN-PWY|trehalose_biosynthesis_I	0.0784
PWYQT-4438|UDP-glucose_biosynthesis_(from_sucrose)	PWY-6525|stellariose_and_mediose_biosynthesis	0.1111
PWYQT-4438|UDP-glucose_biosynthesis_(from_sucrose)	PWY-7344|UDP-&alpha;-D-galactose_biosynthesis	0.1400
PWYQT-4438|UDP-glucose_biosynthesis_(from_sucrose)	PWY-5936|xyloglucan_biosynthesis	0.1400
PWYQT-4438|UDP-glucose_biosynthesis_(from_sucrose)	PWY-3821|D-galactose_detoxification	0.1176
PWYQT-4438|UDP-glucose_biosynthesis_(from_sucrose)	PWY-5800|xylan_biosynthesis	0.1800
PWYQT-4438|UDP-glucose_biosynthesis_(from_sucrose)	UDPNACETYLGALSYN-PWY|UDP-<i>N</i>-acetyl-D-glucosamine_biosynthesis_II	0.2203
PWYQT-4438|UDP-glucose_biosynthesis_(from_sucrose)	PWYQT-4427|sulfoquinovosyl_diacylglycerol_biosynthesis	0.2456
PWYQT-4438|UDP-glucose_biosynthesis_(from_sucrose)	GALACTMETAB-PWY|UDP-galactose_biosynthesis_(salvage_pathway_from_galactose_using_UDP-glucose)	0.1176
PWYQT-4438|UDP-glucose_biosynthesis_(from_sucrose)	PWY-6524|lychnose_and_isolychnose_biosynthesis	0.1111
PWYQT-4438|UDP-glucose_biosynthesis_(from_sucrose)	PWY-63|UDP-&beta;-L-arabinose_biosynthesis_I_(from_UDP-&alpha;-D-xylose)	0.1800
PWYQT-4438|UDP-glucose_biosynthesis_(from_sucrose)	PWY-3261|UDP-&beta;-L-rhamnose_biosynthesis	0.2037
PWYQT-4438|UDP-glucose_biosynthesis_(from_sucrose)	SUCSYN-PWY|sucrose_biosynthesis_I_(from_photosynthesis)	0.2537
PWY-7185|UTP_and_CTP_dephosphorylation_I	PWYQT-4445|pyrimidine_salvage_pathway	0.1667
PWY-7185|UTP_and_CTP_dephosphorylation_I	PWY-5687|pyrimidine_ribonucleotides_interconversion	0.1020
PWY-7185|UTP_and_CTP_dephosphorylation_I	PWY-7183|pyrimidine_nucleobases_salvage_I	0.1739
PWY-7185|UTP_and_CTP_dephosphorylation_I	PWY-7185|UTP_and_CTP_dephosphorylation_I	0.0000
PWY-7185|UTP_and_CTP_dephosphorylation_I	PWY-6556|pyrimidine_ribonucleosides_salvage_II	0.2174
PWY-7185|UTP_and_CTP_dephosphorylation_I	PWY-7177|UTP_and_CTP_dephosphorylation_II	0.0435
PWY-7185|UTP_and_CTP_dephosphorylation_I	PWY-7205|CMP_phosphorylation	0.1837
PWY-7185|UTP_and_CTP_dephosphorylation_I	PWY-7193|pyrimidine_ribonucleosides_salvage_I	0.0217
PWY-7185|UTP_and_CTP_dephosphorylation_I	PWY-7344|UDP-&alpha;-D-galactose_biosynthesis	0.2549
PWY-7185|UTP_and_CTP_dephosphorylation_I	PWY-7176|UTP_and_CTP_<i>de_novo</i>_biosynthesis	0.1020
PWY-7185|UTP_and_CTP_dephosphorylation_I	PWY-5936|xyloglucan_biosynthesis	0.2549
PWY-7185|UTP_and_CTP_dephosphorylation_I	PWY-7184|pyrimidine_deoxyribonucleotides_<i>de_novo</i>_biosynthesis_I	0.2321
PWY1F-FLAVSYN|flavonoid_biosynthesis	PWY1F-FLAVSYN|flavonoid_biosynthesis	0.0000
PWY1F-FLAVSYN|flavonoid_biosynthesis	PWY-6316|aromatic_polyketides_biosynthesis	0.1909
PWY1F-FLAVSYN|flavonoid_biosynthesis	PWY-7897|flavonoid_di-C-glucosylation	0.1587
PWY1F-FLAVSYN|flavonoid_biosynthesis	PWY-5135|xanthohumol_biosynthesis	0.1552
PWY1F-FLAVSYN|flavonoid_biosynthesis	PWY-5059|pinobanksin_biosynthesis	0.1140
PWY1F-FLAVSYN|flavonoid_biosynthesis	PWY-6787|flavonoid_biosynthesis_(in_equisetum)	0.1261
PWY1F-FLAVSYN|flavonoid_biosynthesis	PWY-6515|phloridzin_biosynthesis	0.2541
PWY1F-FLAVSYN|flavonoid_biosynthesis	PWY-7397|naringenin_biosynthesis_(engineered)	0.0940
ETOH-ACETYLCOA-ANA-PWY|ethanol_degradation_I	PWY-5393|raspberry_ketone_biosynthesis	0.2195
ETOH-ACETYLCOA-ANA-PWY|ethanol_degradation_I	ILEUDEG-PWY|L-isoleucine_degradation_I	0.2353
ETOH-ACETYLCOA-ANA-PWY|ethanol_degradation_I	PWY-6448|hordatine_biosynthesis	0.2558
ETOH-ACETYLCOA-ANA-PWY|ethanol_degradation_I	PWY-6453|stigma_estolide_biosynthesis	0.0435
ETOH-ACETYLCOA-ANA-PWY|ethanol_degradation_I	PWY-4922|6-methoxymellein_biosynthesis	0.2529
ETOH-ACETYLCOA-ANA-PWY|ethanol_degradation_I	PWY-5361|(5<i>Z</i>)-icosenoate_biosynthesis	0.0580
ETOH-ACETYLCOA-ANA-PWY|ethanol_degradation_I	PWY-5368|dimorphecolate_biosynthesis	0.0580
ETOH-ACETYLCOA-ANA-PWY|ethanol_degradation_I	PWY-7854|crotonyl-CoA/ethylmalonyl-CoA/hydroxybutyryl-CoA_cycle_(engineered)	0.2184
ETOH-ACETYLCOA-ANA-PWY|ethanol_degradation_I	PYRUVDEHYD-PWY|pyruvate_decarboxylation_to_acetyl_CoA	0.1333
ETOH-ACETYLCOA-ANA-PWY|ethanol_degradation_I	PWY-321|cutin_biosynthesis	0.2326
ETOH-ACETYLCOA-ANA-PWY|ethanol_degradation_I	PWY-5147|oleate_biosynthesis_I_(plants)	0.1558
ETOH-ACETYLCOA-ANA-PWY|ethanol_degradation_I	PWY-4381|fatty_acid_biosynthesis_initiation_I	0.1096
ETOH-ACETYLCOA-ANA-PWY|ethanol_degradation_I	PWY-6763|salicortin_biosynthesis	0.2024
ETOH-ACETYLCOA-ANA-PWY|ethanol_degradation_I	PWY-5989|stearate_biosynthesis_II_(bacteria_and_plants)	0.1447
ETOH-ACETYLCOA-ANA-PWY|ethanol_degradation_I	PWY-5353|arachidonate_biosynthesis_I_(6-desaturase,_lower_eukaryotes)	0.1333
ETOH-ACETYLCOA-ANA-PWY|ethanol_degradation_I	PWY66-162|ethanol_degradation_IV	0.0286
ETOH-ACETYLCOA-ANA-PWY|ethanol_degradation_I	PWY-6295|olivetol_biosynthesis	0.1558
ETOH-ACETYLCOA-ANA-PWY|ethanol_degradation_I	ETOH-ACETYLCOA-ANA-PWY|ethanol_degradation_I	0.0000
ETOH-ACETYLCOA-ANA-PWY|ethanol_degradation_I	PWY-6438|phenylphenalenone_biosynthesis	0.2442
ETOH-ACETYLCOA-ANA-PWY|ethanol_degradation_I	GLYOXYLATE-BYPASS|glyoxylate_cycle	0.2024
ETOH-ACETYLCOA-ANA-PWY|ethanol_degradation_I	PWY-12|pentaketide_chromone_biosynthesis	0.2169
ETOH-ACETYLCOA-ANA-PWY|ethanol_degradation_I	PWY-5752|piperine_biosynthesis	0.2381
ETOH-ACETYLCOA-ANA-PWY|ethanol_degradation_I	PWY-7036|very_long_chain_fatty_acid_biosynthesis_II	0.1667
ETOH-ACETYLCOA-ANA-PWY|ethanol_degradation_I	PWY-6027|capsiconiate_biosynthesis	0.1928
ETOH-ACETYLCOA-ANA-PWY|ethanol_degradation_I	PWY-5535|acetate_and_ATP_formation_from_acetyl-CoA_II	0.0714
ETOH-ACETYLCOA-ANA-PWY|ethanol_degradation_I	COA-PWY|coenzyme_A_biosynthesis_I_(prokaryotic)	0.2436
ETOH-ACETYLCOA-ANA-PWY|ethanol_degradation_I	PWY-6465|&omega;-hydroxylation_of_caprate_and_laurate	0.1646
ETOH-ACETYLCOA-ANA-PWY|ethanol_degradation_I	PWY-7053|docosahexaenoate_biosynthesis_I_(lower_eukaryotes)	0.1558
ETOH-ACETYLCOA-ANA-PWY|ethanol_degradation_I	PWY-6799|fatty_acid_biosynthesis_(plant_mitochondria)	0.1216
ETOH-ACETYLCOA-ANA-PWY|ethanol_degradation_I	PWY-5995|linoleate_biosynthesis_I_(plants)	0.0580
ETOH-ACETYLCOA-ANA-PWY|ethanol_degradation_I	PWY-6314|plumbagin_biosynthesis	0.1772
ETOH-ACETYLCOA-ANA-PWY|ethanol_degradation_I	PWY-4801|aloesone_biosynthesis_I	0.1558
ETOH-ACETYLCOA-ANA-PWY|ethanol_degradation_I	PWY-6917|vernolate_biosynthesis_III	0.2169
ETOH-ACETYLCOA-ANA-PWY|ethanol_degradation_I	PWY0-1312|acetate_and_ATP_formation_from_acetyl-CoA_I	0.1333
ETOH-ACETYLCOA-ANA-PWY|ethanol_degradation_I	PWY-6733|sporopollenin_precursors_biosynthesis	0.1951
ETOH-ACETYLCOA-ANA-PWY|ethanol_degradation_I	PWY-7105|olivetol_biosynthesis	0.1875
ETOH-ACETYLCOA-ANA-PWY|ethanol_degradation_I	PWY-7985|oxalate_degradation_VI	0.1216
ETOH-ACETYLCOA-ANA-PWY|ethanol_degradation_I	PWY-6458|benzoyl-CoA_biosynthesis	0.2169
ETOH-ACETYLCOA-ANA-PWY|ethanol_degradation_I	PWY-7857|adlupulone_and_adhumulone_biosynthesis	0.1216
ETOH-ACETYLCOA-ANA-PWY|ethanol_degradation_I	PWY-981|salicylate_biosynthesis_II	0.2262
ETOH-ACETYLCOA-ANA-PWY|ethanol_degradation_I	PWY-3941|&beta;-alanine_biosynthesis_II	0.1392
ETOH-ACETYLCOA-ANA-PWY|ethanol_degradation_I	PWY-6801|volatile_esters_biosynthesis_(during_fruit_ripening)	0.1875
ETOH-ACETYLCOA-ANA-PWY|ethanol_degradation_I	PWY-6958|icosapentaenoate_biosynthesis_I_(lower_eukaryotes)	0.1333
ETOH-ACETYLCOA-ANA-PWY|ethanol_degradation_I	PWY-7851|coenzyme_A_biosynthesis_II_(eukaryotic)	0.2436
ETOH-ACETYLCOA-ANA-PWY|ethanol_degradation_I	PWY-5480|pyruvate_fermentation_to_ethanol_I	0.0933
ETOH-ACETYLCOA-ANA-PWY|ethanol_degradation_I	PWY-6312|barbaloin_biosynthesis	0.1975
ETOH-ACETYLCOA-ANA-PWY|ethanol_degradation_I	PWY-7064|3-amino-3-phenylpropanoyl-CoA_biosynthesis	0.1875
ETOH-ACETYLCOA-ANA-PWY|ethanol_degradation_I	PWY-5600|pyruvate_fermentation_to_acetate_VII	0.1333
ETOH-ACETYLCOA-ANA-PWY|ethanol_degradation_I	PWY-7632|hinokiresinol_biosynthesis	0.1975
ETOH-ACETYLCOA-ANA-PWY|ethanol_degradation_I	PWY-5971|palmitate_biosynthesis_II_(bacteria_and_plants)	0.1667
ETOH-ACETYLCOA-ANA-PWY|ethanol_degradation_I	PWY-5810|usnate_biosynthesis	0.2073
ETOH-ACETYLCOA-ANA-PWY|ethanol_degradation_I	PWY-6433|hydroxylated_fatty_acid_biosynthesis_(plants)	0.1333
ETOH-ACETYLCOA-ANA-PWY|ethanol_degradation_I	PWY66-21|ethanol_degradation_II	0.0286
ETOH-ACETYLCOA-ANA-PWY|ethanol_degradation_I	PWY-6310|aloesone_biosynthesis_II	0.2073
ETOH-ACETYLCOA-ANA-PWY|ethanol_degradation_I	PWY-5129|sphingolipid_biosynthesis_(plants)	0.2143
ETOH-ACETYLCOA-ANA-PWY|ethanol_degradation_I	PWY-6446|benzoate_biosynthesis_III_(CoA-dependent,_non-&beta;-oxidative)	0.2235
ETOH-ACETYLCOA-ANA-PWY|ethanol_degradation_I	PWY-922|mevalonate_pathway_I	0.2500
ETOH-ACETYLCOA-ANA-PWY|ethanol_degradation_I	PWY-7619|juniperonate_biosynthesis	0.1447
ETOH-ACETYLCOA-ANA-PWY|ethanol_degradation_I	LEU-DEG2-PWY|L-leucine_degradation_I	0.2442
ETOH-ACETYLCOA-ANA-PWY|ethanol_degradation_I	PWY-6598|sciadonate_biosynthesis	0.1333
ETOH-ACETYLCOA-ANA-PWY|ethanol_degradation_I	VALDEG-PWY|L-valine_degradation_I	0.2184
ETOH-ACETYLCOA-ANA-PWY|ethanol_degradation_I	PWY-5172|acetyl-CoA_biosynthesis_III_(from_citrate)	0.1096
ETOH-ACETYLCOA-ANA-PWY|ethanol_degradation_I	PWY4LZ-257|superpathway_of_fermentation_(<i>Chlamydomonas_reinhardtii</i>)	0.1282
ETOH-ACETYLCOA-ANA-PWY|ethanol_degradation_I	PWY-5485|pyruvate_fermentation_to_acetate_IV	0.1667
PWY-2463|(-)-medicarpin_biosynthesis	PWY-2464|(-)-maackiain_biosynthesis	0.0851
PWY-2463|(-)-medicarpin_biosynthesis	PWY-2463|(-)-medicarpin_biosynthesis	0.0000
PWY-2463|(-)-medicarpin_biosynthesis	PWY-2321|formononetin_biosynthesis	0.2128
PWY-6438|phenylphenalenone_biosynthesis	PWY-5393|raspberry_ketone_biosynthesis	0.0602
PWY-6438|phenylphenalenone_biosynthesis	PWY-6320|phaselate_biosynthesis	0.2000
PWY-6438|phenylphenalenone_biosynthesis	PWY-6448|hordatine_biosynthesis	0.1034
PWY-6438|phenylphenalenone_biosynthesis	PWY-6453|stigma_estolide_biosynthesis	0.2353
PWY-6438|phenylphenalenone_biosynthesis	PWY-5361|(5<i>Z</i>)-icosenoate_biosynthesis	0.2262
PWY-6438|phenylphenalenone_biosynthesis	PWY-5368|dimorphecolate_biosynthesis	0.2262
PWY-6438|phenylphenalenone_biosynthesis	PWY-5048|rosmarinic_acid_biosynthesis_I	0.2476
PWY-6438|phenylphenalenone_biosynthesis	PWY-5353|arachidonate_biosynthesis_I_(6-desaturase,_lower_eukaryotes)	0.1977
PWY-6438|phenylphenalenone_biosynthesis	PWY-5710|capsaicin_biosynthesis	0.1596
PWY-6438|phenylphenalenone_biosynthesis	PWY-6295|olivetol_biosynthesis	0.1954
PWY-6438|phenylphenalenone_biosynthesis	ETOH-ACETYLCOA-ANA-PWY|ethanol_degradation_I	0.2442
PWY-6438|phenylphenalenone_biosynthesis	PWY-6438|phenylphenalenone_biosynthesis	0.0000
PWY-6438|phenylphenalenone_biosynthesis	PWY-6443|benzoate_biosynthesis_I_(CoA-dependent,_&beta;-oxidative)	0.2188
PWY-6438|phenylphenalenone_biosynthesis	PWY-6435|4-hydroxybenzoate_biosynthesis_III_(plants)	0.1522
PWY-6438|phenylphenalenone_biosynthesis	PWY-5349|esculetin_biosynthesis	0.2088
PWY-6438|phenylphenalenone_biosynthesis	PWY-5752|piperine_biosynthesis	0.2473
PWY-6438|phenylphenalenone_biosynthesis	PWY-7036|very_long_chain_fatty_acid_biosynthesis_II	0.2247
PWY-6438|phenylphenalenone_biosynthesis	PWY-6027|capsiconiate_biosynthesis	0.2447
PWY-6438|phenylphenalenone_biosynthesis	PWY-5535|acetate_and_ATP_formation_from_acetyl-CoA_II	0.2353
PWY-6438|phenylphenalenone_biosynthesis	PWY-6039|chlorogenic_acid_biosynthesis_I	0.2523
PWY-6438|phenylphenalenone_biosynthesis	PWY-6432|curcuminoid_biosynthesis	0.1170
PWY-6438|phenylphenalenone_biosynthesis	PWY-7053|docosahexaenoate_biosynthesis_I_(lower_eukaryotes)	0.2159
PWY-6438|phenylphenalenone_biosynthesis	PWY-5995|linoleate_biosynthesis_I_(plants)	0.2262
PWY-6438|phenylphenalenone_biosynthesis	PWY-6314|plumbagin_biosynthesis	0.2333
PWY-6438|phenylphenalenone_biosynthesis	PWY-4801|aloesone_biosynthesis_I	0.2159
PWY-6438|phenylphenalenone_biosynthesis	PWY-6040|chlorogenic_acid_biosynthesis_II	0.2300
PWY-6438|phenylphenalenone_biosynthesis	PWY-6316|aromatic_polyketides_biosynthesis	0.1702
PWY-6438|phenylphenalenone_biosynthesis	PWY-7105|olivetol_biosynthesis	0.1818
PWY-6438|phenylphenalenone_biosynthesis	PWY-6792|scopoletin_biosynthesis	0.1939
PWY-6438|phenylphenalenone_biosynthesis	PWY-5135|xanthohumol_biosynthesis	0.2523
PWY-6438|phenylphenalenone_biosynthesis	PWY-6458|benzoyl-CoA_biosynthesis	0.1477
PWY-6438|phenylphenalenone_biosynthesis	PWY-7857|adlupulone_and_adhumulone_biosynthesis	0.2500
PWY-6438|phenylphenalenone_biosynthesis	PWY-6920|6-gingerol_analog_biosynthesis_(engineered)	0.1562
PWY-6438|phenylphenalenone_biosynthesis	PWY-6958|icosapentaenoate_biosynthesis_I_(lower_eukaryotes)	0.1977
PWY-6438|phenylphenalenone_biosynthesis	PWY-6442|spermidine_hydroxycinnamic_acid_conjugates_biosynthesis	0.1579
PWY-6438|phenylphenalenone_biosynthesis	PWY-6312|barbaloin_biosynthesis	0.2500
PWY-6438|phenylphenalenone_biosynthesis	PWY-6457|cinnamoyl-CoA_biosynthesis	0.2316
PWY-6438|phenylphenalenone_biosynthesis	PWY-7632|hinokiresinol_biosynthesis	0.1059
PWY-6438|phenylphenalenone_biosynthesis	PWY-6433|hydroxylated_fatty_acid_biosynthesis_(plants)	0.1977
PWY-6438|phenylphenalenone_biosynthesis	PWY-84|resveratrol_biosynthesis	0.1648
PWY-6438|phenylphenalenone_biosynthesis	PWY-6982|umbelliferone_biosynthesis	0.1702
PWY-6438|phenylphenalenone_biosynthesis	PWY-6446|benzoate_biosynthesis_III_(CoA-dependent,_non-&beta;-oxidative)	0.2151
PWY-6438|phenylphenalenone_biosynthesis	PWY-5045|pinosylvin_metabolism	0.2021
PWY-6438|phenylphenalenone_biosynthesis	PWY-7619|juniperonate_biosynthesis	0.1860
PWY-6438|phenylphenalenone_biosynthesis	PWY-6598|sciadonate_biosynthesis	0.1977
PWY-6443|benzoate_biosynthesis_I_(CoA-dependent,_&beta;-oxidative)	PWY-5393|raspberry_ketone_biosynthesis	0.2151
PWY-6443|benzoate_biosynthesis_I_(CoA-dependent,_&beta;-oxidative)	PYRUVDEHYD-PWY|pyruvate_decarboxylation_to_acetyl_CoA	0.2222
PWY-6443|benzoate_biosynthesis_I_(CoA-dependent,_&beta;-oxidative)	PWY-4381|fatty_acid_biosynthesis_initiation_I	0.2247
PWY-6443|benzoate_biosynthesis_I_(CoA-dependent,_&beta;-oxidative)	PWY-6763|salicortin_biosynthesis	0.1413
PWY-6443|benzoate_biosynthesis_I_(CoA-dependent,_&beta;-oxidative)	PWY-5989|stearate_biosynthesis_II_(bacteria_and_plants)	0.2500
PWY-6443|benzoate_biosynthesis_I_(CoA-dependent,_&beta;-oxidative)	PWY-5353|arachidonate_biosynthesis_I_(6-desaturase,_lower_eukaryotes)	0.2418
PWY-6443|benzoate_biosynthesis_I_(CoA-dependent,_&beta;-oxidative)	PWY-6438|phenylphenalenone_biosynthesis	0.2188
PWY-6443|benzoate_biosynthesis_I_(CoA-dependent,_&beta;-oxidative)	PWY-6443|benzoate_biosynthesis_I_(CoA-dependent,_&beta;-oxidative)	0.0000
PWY-6443|benzoate_biosynthesis_I_(CoA-dependent,_&beta;-oxidative)	PWY-6435|4-hydroxybenzoate_biosynthesis_III_(plants)	0.1579
PWY-6443|benzoate_biosynthesis_I_(CoA-dependent,_&beta;-oxidative)	PWY-5535|acetate_and_ATP_formation_from_acetyl-CoA_II	0.2386
PWY-6443|benzoate_biosynthesis_I_(CoA-dependent,_&beta;-oxidative)	PWY-6799|fatty_acid_biosynthesis_(plant_mitochondria)	0.2333
PWY-6443|benzoate_biosynthesis_I_(CoA-dependent,_&beta;-oxidative)	PWY0-1312|acetate_and_ATP_formation_from_acetyl-CoA_I	0.2418
PWY-6443|benzoate_biosynthesis_I_(CoA-dependent,_&beta;-oxidative)	PWY-7985|oxalate_degradation_VI	0.2333
PWY-6443|benzoate_biosynthesis_I_(CoA-dependent,_&beta;-oxidative)	PWY-6458|benzoyl-CoA_biosynthesis	0.0909
PWY-6443|benzoate_biosynthesis_I_(CoA-dependent,_&beta;-oxidative)	PWY-7857|adlupulone_and_adhumulone_biosynthesis	0.2135
PWY-6443|benzoate_biosynthesis_I_(CoA-dependent,_&beta;-oxidative)	PWY-981|salicylate_biosynthesis_II	0.2021
PWY-6443|benzoate_biosynthesis_I_(CoA-dependent,_&beta;-oxidative)	PWY-6801|volatile_esters_biosynthesis_(during_fruit_ripening)	0.1461
PWY-6443|benzoate_biosynthesis_I_(CoA-dependent,_&beta;-oxidative)	PWY-6920|6-gingerol_analog_biosynthesis_(engineered)	0.2330
PWY-6443|benzoate_biosynthesis_I_(CoA-dependent,_&beta;-oxidative)	PWY-6958|icosapentaenoate_biosynthesis_I_(lower_eukaryotes)	0.2418
PWY-6443|benzoate_biosynthesis_I_(CoA-dependent,_&beta;-oxidative)	PWY-4203|volatile_benzenoid_biosynthesis_I_(ester_formation)	0.2020
PWY-6443|benzoate_biosynthesis_I_(CoA-dependent,_&beta;-oxidative)	PWY-5480|pyruvate_fermentation_to_ethanol_I	0.2473
PWY-6443|benzoate_biosynthesis_I_(CoA-dependent,_&beta;-oxidative)	PWY-6312|barbaloin_biosynthesis	0.2340
PWY-6443|benzoate_biosynthesis_I_(CoA-dependent,_&beta;-oxidative)	PWY-6457|cinnamoyl-CoA_biosynthesis	0.1979
PWY-6443|benzoate_biosynthesis_I_(CoA-dependent,_&beta;-oxidative)	PWY-5600|pyruvate_fermentation_to_acetate_VII	0.2222
PWY-6443|benzoate_biosynthesis_I_(CoA-dependent,_&beta;-oxidative)	PWY-7632|hinokiresinol_biosynthesis	0.2340
PWY-6443|benzoate_biosynthesis_I_(CoA-dependent,_&beta;-oxidative)	PWY-5810|usnate_biosynthesis	0.2234
PWY-6443|benzoate_biosynthesis_I_(CoA-dependent,_&beta;-oxidative)	PWY-6433|hydroxylated_fatty_acid_biosynthesis_(plants)	0.2418
PWY-6443|benzoate_biosynthesis_I_(CoA-dependent,_&beta;-oxidative)	PWY-6446|benzoate_biosynthesis_III_(CoA-dependent,_non-&beta;-oxidative)	0.1000
PWY-6443|benzoate_biosynthesis_I_(CoA-dependent,_&beta;-oxidative)	PWY-7619|juniperonate_biosynthesis	0.2308
PWY-6443|benzoate_biosynthesis_I_(CoA-dependent,_&beta;-oxidative)	PWY-6598|sciadonate_biosynthesis	0.2418
PWY-6443|benzoate_biosynthesis_I_(CoA-dependent,_&beta;-oxidative)	PWY-5172|acetyl-CoA_biosynthesis_III_(from_citrate)	0.2444
PWY-6443|benzoate_biosynthesis_I_(CoA-dependent,_&beta;-oxidative)	PWY-5485|pyruvate_fermentation_to_acetate_IV	0.2473
PWY-2541|phytosterol_biosynthesis_(plants)	PWY-2541|phytosterol_biosynthesis_(plants)	0.0000
PWY-2541|phytosterol_biosynthesis_(plants)	PWY-7154|ergosterol_biosynthesis_II	0.1250
PWY-6910|hydroxymethylpyrimidine_salvage	PWY-6910|hydroxymethylpyrimidine_salvage	0.0000
PWY-6910|hydroxymethylpyrimidine_salvage	PWY-6908|thiamine_diphosphate_biosynthesis_IV_(eukaryotes)	0.2059
PWYQT-1|lysine_degradation_III	PWY-5707|propanethial_<i>S</i>-oxide_biosynthesis	0.2300
PWYQT-1|lysine_degradation_III	ILEUDEG-PWY|L-isoleucine_degradation_I	0.1979
PWYQT-1|lysine_degradation_III	PWY-5690|TCA_cycle_II_(plants_and_fungi)	0.1562
PWYQT-1|lysine_degradation_III	PWY-7854|crotonyl-CoA/ethylmalonyl-CoA/hydroxybutyryl-CoA_cycle_(engineered)	0.2549
PWYQT-1|lysine_degradation_III	PYRUVDEHYD-PWY|pyruvate_decarboxylation_to_acetyl_CoA	0.2088
PWYQT-1|lysine_degradation_III	P23-PWY|reductive_TCA_cycle_I	0.1562
PWYQT-1|lysine_degradation_III	PWY-5147|oleate_biosynthesis_I_(plants)	0.2447
PWYQT-1|lysine_degradation_III	PWY-4381|fatty_acid_biosynthesis_initiation_I	0.2308
PWYQT-1|lysine_degradation_III	LYSINE-DEG2-PWY|lysine_degradation_II	0.1224
PWYQT-1|lysine_degradation_III	PWY-5989|stearate_biosynthesis_II_(bacteria_and_plants)	0.2553
PWYQT-1|lysine_degradation_III	PWYQT-1|lysine_degradation_III	0.0000
PWYQT-1|lysine_degradation_III	GLYOXYLATE-BYPASS|glyoxylate_cycle	0.1684
PWYQT-1|lysine_degradation_III	PWY-6465|&omega;-hydroxylation_of_caprate_and_laurate	0.2500
PWYQT-1|lysine_degradation_III	PWY-6799|fatty_acid_biosynthesis_(plant_mitochondria)	0.2198
PWYQT-1|lysine_degradation_III	PWY-6733|sporopollenin_precursors_biosynthesis	0.2551
PWYQT-1|lysine_degradation_III	PWY-7985|oxalate_degradation_VI	0.2198
PWYQT-1|lysine_degradation_III	PWY-7857|adlupulone_and_adhumulone_biosynthesis	0.2391
PWYQT-1|lysine_degradation_III	PWY-3941|&beta;-alanine_biosynthesis_II	0.2292
PWYQT-1|lysine_degradation_III	PWYQT-4481|TCA_cycle_variation_V_(plant)	0.1562
PWYQT-1|lysine_degradation_III	PWY-5480|pyruvate_fermentation_to_ethanol_I	0.2151
PWYQT-1|lysine_degradation_III	PWY-5600|pyruvate_fermentation_to_acetate_VII	0.2088
PWYQT-1|lysine_degradation_III	PWY-5971|palmitate_biosynthesis_II_(bacteria_and_plants)	0.2526
PWYQT-1|lysine_degradation_III	PWY-5706|alliin_metabolism	0.2451
PWYQT-1|lysine_degradation_III	LEU-DEG2-PWY|L-leucine_degradation_I	0.2062
PWYQT-1|lysine_degradation_III	VALDEG-PWY|L-valine_degradation_I	0.2020
PWYQT-1|lysine_degradation_III	PWY-5172|acetyl-CoA_biosynthesis_III_(from_citrate)	0.2500
PWYQT-1|lysine_degradation_III	PWY4LZ-257|superpathway_of_fermentation_(<i>Chlamydomonas_reinhardtii</i>)	0.2396
PWYQT-1|lysine_degradation_III	PWY-5485|pyruvate_fermentation_to_acetate_IV	0.2340
PWY-2821|glucosinolate_biosynthesis_from_phenylalanine	PWY-2821|glucosinolate_biosynthesis_from_phenylalanine	0.0000
PWY-1722|formate_assimilation_into_5,10-methylenetetrahydrofolate	PWY-1722|formate_assimilation_into_5,10-methylenetetrahydrofolate	0.0000
PWY-6762|salicylate_glucosides_biosynthesis_IV	PWY-6406|salicylate_biosynthesis_I	0.2258
PWY-6762|salicylate_glucosides_biosynthesis_IV	PWY18C3-25|superpathway_of_methylsalicylate_metabolism	0.1429
PWY-6762|salicylate_glucosides_biosynthesis_IV	PWY18C3-22|methylsalicylate_biosynthesis	0.1429
PWY-6762|salicylate_glucosides_biosynthesis_IV	PWY18C3-20|gentisate_5-<i>O</i>-&beta;-<i>D</i>-xylopyranoside_biosynthesis	0.2400
PWY-6762|salicylate_glucosides_biosynthesis_IV	PWY-6762|salicylate_glucosides_biosynthesis_IV	0.0000
PWY-6762|salicylate_glucosides_biosynthesis_IV	PWY-7468|benzoyl-&beta;-<i>D</i>-glucopyranose_biosynthesis	0.2500
PWY-6762|salicylate_glucosides_biosynthesis_IV	PWY-6624|salicylate_glucosides_biosynthesis_III	0.0000
PWY-6762|salicylate_glucosides_biosynthesis_IV	PWY-6623|salicylate_glucosides_biosynthesis_II	0.0400
PWY-4661|1D-<i>myo</i>-inositol_hexakisphosphate_biosynthesis_III_(<i>Spirodela_polyrrhiza</i>)	PWY-6554|1D-<i>myo</i>-inositol_hexakisphosphate_biosynthesis_V_(from_Ins(1,3,4)P3)	0.0500
PWY-4661|1D-<i>myo</i>-inositol_hexakisphosphate_biosynthesis_III_(<i>Spirodela_polyrrhiza</i>)	PWY-4661|1D-<i>myo</i>-inositol_hexakisphosphate_biosynthesis_III_(<i>Spirodela_polyrrhiza</i>)	0.0000
PWY-4661|1D-<i>myo</i>-inositol_hexakisphosphate_biosynthesis_III_(<i>Spirodela_polyrrhiza</i>)	PWY-4541|lipid-dependent_phytate_biosynthesis_I_(via_Ins(1,4,5)P<sub>3</sub>)	0.0500
PWY-4661|1D-<i>myo</i>-inositol_hexakisphosphate_biosynthesis_III_(<i>Spirodela_polyrrhiza</i>)	PWY-4562|lipid-dependent_phytate_biosynthesis_II_(via_Ins(1,3,4)P<sub>3</sub>)	0.0500
PWY-4661|1D-<i>myo</i>-inositol_hexakisphosphate_biosynthesis_III_(<i>Spirodela_polyrrhiza</i>)	PWY-6361|1D-<i>myo</i>-inositol_hexakisphosphate_biosynthesis_I_(from_Ins(1,4,5)P3)	0.0500
PWY18C3-15|acylsucrose_biosynthesis_(<i>Solanum_pennellii</i>)	PWY18C3-8|monoacylsucrose_biosynthesis_(<i>Solanum</i>)	0.0000
PWY18C3-15|acylsucrose_biosynthesis_(<i>Solanum_pennellii</i>)	PWY0-1301|melibiose_degradation	0.1905
PWY18C3-15|acylsucrose_biosynthesis_(<i>Solanum_pennellii</i>)	PWY-5343|ajugose_biosynthesis_II_(galactinol-independent)	0.0952
PWY18C3-15|acylsucrose_biosynthesis_(<i>Solanum_pennellii</i>)	PWY18C3-15|acylsucrose_biosynthesis_(<i>Solanum_pennellii</i>)	0.0000
PWY18C3-15|acylsucrose_biosynthesis_(<i>Solanum_pennellii</i>)	PWY-5342|ajugose_biosynthesis_I_(galactinol-dependent)	0.0952
PWY18C3-15|acylsucrose_biosynthesis_(<i>Solanum_pennellii</i>)	PWY-842|starch_degradation_I	0.1905
PWY18C3-15|acylsucrose_biosynthesis_(<i>Solanum_pennellii</i>)	PWY-822|fructan_biosynthesis	0.0476
PWY18C3-15|acylsucrose_biosynthesis_(<i>Solanum_pennellii</i>)	PWY-862|fructan_degradation	0.0476
PWYQT-4474|glucosinolate_biosynthesis_from_pentahomomethionine	PWYQT-4473|glucosinolate_biosynthesis_from_tetrahomomethionine	0.0000
PWYQT-4474|glucosinolate_biosynthesis_from_pentahomomethionine	PWYQT-4475|glucosinolate_biosynthesis_from_hexahomomethionine	0.0000
PWYQT-4474|glucosinolate_biosynthesis_from_pentahomomethionine	PWY-6055|dimethylsulfoniopropanoate_biosynthesis_II_(Spartina)	0.2500
PWYQT-4474|glucosinolate_biosynthesis_from_pentahomomethionine	PWYQT-4474|glucosinolate_biosynthesis_from_pentahomomethionine	0.0000
PWYQT-4474|glucosinolate_biosynthesis_from_pentahomomethionine	PWY-801|homocysteine_and_cysteine_interconversion	0.1818
PWYQT-4474|glucosinolate_biosynthesis_from_pentahomomethionine	PWY-6054|dimethylsulfoniopropanoate_biosynthesis_I_(Wollastonia)	0.2500
PWYQT-4474|glucosinolate_biosynthesis_from_pentahomomethionine	PWY-5441|S-methyl-L-methionine_cycle	0.1290
PWY-5203|soybean_saponin_I_biosynthesis	PWY-5203|soybean_saponin_I_biosynthesis	0.0000
PWY-5203|soybean_saponin_I_biosynthesis	PWY-5756|saponin_biosynthesis_II	0.2041
PWY-7633|calycosin_7-<i>O</i>-glucoside_biosynthesis	PWY-2861|biochanin_A_conjugates_interconversion	0.2241
PWY-7633|calycosin_7-<i>O</i>-glucoside_biosynthesis	PWY-2904|formononetin_conjugates_interconversion	0.0435
PWY-7633|calycosin_7-<i>O</i>-glucoside_biosynthesis	PWY-7633|calycosin_7-<i>O</i>-glucoside_biosynthesis	0.0000
PWY-7633|calycosin_7-<i>O</i>-glucoside_biosynthesis	PWY-7145|genistin_gentiobioside_biosynthesis	0.2292
PWY-7633|calycosin_7-<i>O</i>-glucoside_biosynthesis	PWY-2343|daidzein_conjugates_interconversion	0.2174
GLYSYN-PWY|glycine_biosynthesis_I	PHOSLIPSYN2-PWY|superpathway_of_phospholipid_biosynthesis_II_(plants)	0.0800
GLYSYN-PWY|glycine_biosynthesis_I	GLYSYN-PWY|glycine_biosynthesis_I	0.0000
GLYSYN-PWY|glycine_biosynthesis_I	PWY-6196|D-serine_metabolism	0.0000
GLYSYN-PWY|glycine_biosynthesis_I	PWY-6281|L-selenocysteine_biosynthesis_II_(archaea_and_eukaryotes)	0.0000
PWYQT-4449|polyisoprenoid_biosynthesis	PWY-5414|palustric_acid_biosynthesis	0.1905
PWYQT-4449|polyisoprenoid_biosynthesis	PWY-5123|<i>trans,_trans</i>-farnesyl_diphosphate_biosynthesis	0.1000
PWYQT-4449|polyisoprenoid_biosynthesis	PWY-7709|(3<i>R</i>)-linalool_biosynthesis	0.2273
PWYQT-4449|polyisoprenoid_biosynthesis	PWY-7182|linalool_biosynthesis_I	0.2273
PWYQT-4449|polyisoprenoid_biosynthesis	PWY-5813|bornyl_diphosphate_biosynthesis	0.2273
PWYQT-4449|polyisoprenoid_biosynthesis	PWY-5120|geranylgeranyl_diphosphate_biosynthesis	0.1429
PWYQT-4449|polyisoprenoid_biosynthesis	PWYQT-4449|polyisoprenoid_biosynthesis	0.0000
PWYQT-4449|polyisoprenoid_biosynthesis	PWY-6859|<i>all-trans</i>-farnesol_biosynthesis	0.2500
PWYQT-4449|polyisoprenoid_biosynthesis	PWY-5122|geranyl_diphosphate_biosynthesis	0.1500
PWYQT-4449|polyisoprenoid_biosynthesis	PWY-7943|lycopadiene_biosynthesis	0.2273
PWYQT-4449|polyisoprenoid_biosynthesis	PWY-6913|methylbutenol_biosynthesis	0.2500
PWYQT-4449|polyisoprenoid_biosynthesis	PWY-7994|dolabralexins_biosynthesis	0.1905
PWYQT-4449|polyisoprenoid_biosynthesis	PWY-7141|(3<i>S</i>)-linalool_biosynthesis	0.2273
PWYQT-4449|polyisoprenoid_biosynthesis	PWY-5063|phytyl_diphosphate_biosynthesis	0.1905
PWYQT-4449|polyisoprenoid_biosynthesis	PWY-5815|rubber_biosynthesis	0.1000
PWY-7092|neolinustatin_bioactivation	PWY-6002|lotaustralin_degradation	0.1429
PWY-7092|neolinustatin_bioactivation	PWY-7092|neolinustatin_bioactivation	0.0000
PWY-7092|neolinustatin_bioactivation	PWY-6011|amygdalin_and_prunasin_degradation	0.2424
PWY-7092|neolinustatin_bioactivation	PWY-3121|linamarin_degradation	0.2258
PWY-7092|neolinustatin_bioactivation	PWY-7091|linustatin_bioactivation	0.0968
PWY-7092|neolinustatin_bioactivation	PWY-7089|taxiphyllin_bioactivation	0.2571
PWY-6287|neurosporene_biosynthesis	PWY-6287|neurosporene_biosynthesis	0.0000
PWY-6287|neurosporene_biosynthesis	PWY-6475|<i>trans</i>-lycopene_biosynthesis_II_(oxygenic_phototrophs_and_green_sulfur_bacteria)	0.0000
PWY-6287|neurosporene_biosynthesis	PWY-5942|<i>trans</i>-lycopene_biosynthesis_I	0.1429
PWY-6287|neurosporene_biosynthesis	PWY-6668|(<i>E,E</i>)-4,8,12-trimethyltrideca-1,3,7,11-tetraene_biosynthesis	0.2500
PWY-6287|neurosporene_biosynthesis	PWY-6105|botryococcenes_and_methylated_squalene_biosynthesis	0.2414
PWY4FS-3|phosphatidylcholine_biosynthesis_III	PWY-5687|pyrimidine_ribonucleotides_interconversion	0.2115
PWY4FS-3|phosphatidylcholine_biosynthesis_III	PWY4FS-3|phosphatidylcholine_biosynthesis_III	0.0000
PWY4FS-3|phosphatidylcholine_biosynthesis_III	PWY-7205|CMP_phosphorylation	0.1458
PWY4FS-3|phosphatidylcholine_biosynthesis_III	PWY4FS-2|phosphatidylcholine_biosynthesis_II	0.1698
PWY4FS-3|phosphatidylcholine_biosynthesis_III	PWY4FS-4|phosphatidylcholine_biosynthesis_IV	0.0833
PWY4FS-3|phosphatidylcholine_biosynthesis_III	PWY-7176|UTP_and_CTP_<i>de_novo</i>_biosynthesis	0.2115
PWY4FS-3|phosphatidylcholine_biosynthesis_III	PWY-7618|ricinoleate_biosynthesis	0.1961
PWY4FS-3|phosphatidylcholine_biosynthesis_III	PWY3O-450|phosphatidylcholine_biosynthesis_I	0.2407
PWY4FS-3|phosphatidylcholine_biosynthesis_III	PWY-3561|choline_biosynthesis_III	0.2407
PWY-5039|theobromine_biosynthesis_I	PWY-5038|caffeine_biosynthesis_II_(via_paraxanthine)	0.0000
PWY-5039|theobromine_biosynthesis_I	PWY-5039|theobromine_biosynthesis_I	0.0000
PWY-5039|theobromine_biosynthesis_I	PWY-5695|inosine_5'-phosphate_degradation	0.2308
PWY-5039|theobromine_biosynthesis_I	PWY-5037|caffeine_biosynthesis_I	0.0000
PWY-4961|&beta;-pyrazole-1-ylalanine_biosynthesis	PWY-4961|&beta;-pyrazole-1-ylalanine_biosynthesis	0.0000
PWY-6435|4-hydroxybenzoate_biosynthesis_III_(plants)	PWY-5393|raspberry_ketone_biosynthesis	0.1461
PWY-6435|4-hydroxybenzoate_biosynthesis_III_(plants)	PWY-6320|phaselate_biosynthesis	0.2136
PWY-6435|4-hydroxybenzoate_biosynthesis_III_(plants)	PWY-6448|hordatine_biosynthesis	0.1828
PWY-6435|4-hydroxybenzoate_biosynthesis_III_(plants)	PWY-5048|rosmarinic_acid_biosynthesis_I	0.2430
PWY-6435|4-hydroxybenzoate_biosynthesis_III_(plants)	PWY-4381|fatty_acid_biosynthesis_initiation_I	0.2556
PWY-6435|4-hydroxybenzoate_biosynthesis_III_(plants)	PWY-6763|salicortin_biosynthesis	0.2292
PWY-6435|4-hydroxybenzoate_biosynthesis_III_(plants)	PWY-5710|capsaicin_biosynthesis	0.1939
PWY-6435|4-hydroxybenzoate_biosynthesis_III_(plants)	PWY66-162|ethanol_degradation_IV	0.2556
PWY-6435|4-hydroxybenzoate_biosynthesis_III_(plants)	PWY-6295|olivetol_biosynthesis	0.2308
PWY-6435|4-hydroxybenzoate_biosynthesis_III_(plants)	PWY-6438|phenylphenalenone_biosynthesis	0.1522
PWY-6435|4-hydroxybenzoate_biosynthesis_III_(plants)	PWY-6443|benzoate_biosynthesis_I_(CoA-dependent,_&beta;-oxidative)	0.1579
PWY-6435|4-hydroxybenzoate_biosynthesis_III_(plants)	PWY-6435|4-hydroxybenzoate_biosynthesis_III_(plants)	0.0000
PWY-6435|4-hydroxybenzoate_biosynthesis_III_(plants)	PWY-5535|acetate_and_ATP_formation_from_acetyl-CoA_II	0.2299
PWY-6435|4-hydroxybenzoate_biosynthesis_III_(plants)	PWY-6432|curcuminoid_biosynthesis	0.2427
PWY-6435|4-hydroxybenzoate_biosynthesis_III_(plants)	PWY-6040|chlorogenic_acid_biosynthesis_II	0.2427
PWY-6435|4-hydroxybenzoate_biosynthesis_III_(plants)	PWY-6316|aromatic_polyketides_biosynthesis	0.2222
PWY-6435|4-hydroxybenzoate_biosynthesis_III_(plants)	PWY-7105|olivetol_biosynthesis	0.2553
PWY-6435|4-hydroxybenzoate_biosynthesis_III_(plants)	PWY-5135|xanthohumol_biosynthesis	0.2477
PWY-6435|4-hydroxybenzoate_biosynthesis_III_(plants)	PWY-6458|benzoyl-CoA_biosynthesis	0.1444
PWY-6435|4-hydroxybenzoate_biosynthesis_III_(plants)	PWY-7857|adlupulone_and_adhumulone_biosynthesis	0.2444
PWY-6435|4-hydroxybenzoate_biosynthesis_III_(plants)	PWY-981|salicylate_biosynthesis_II	0.1739
PWY-6435|4-hydroxybenzoate_biosynthesis_III_(plants)	PWY-6801|volatile_esters_biosynthesis_(during_fruit_ripening)	0.2366
PWY-6435|4-hydroxybenzoate_biosynthesis_III_(plants)	PWY-6920|6-gingerol_analog_biosynthesis_(engineered)	0.1900
PWY-6435|4-hydroxybenzoate_biosynthesis_III_(plants)	PWY-4203|volatile_benzenoid_biosynthesis_I_(ester_formation)	0.2300
PWY-6435|4-hydroxybenzoate_biosynthesis_III_(plants)	PWY-6442|spermidine_hydroxycinnamic_acid_conjugates_biosynthesis	0.2277
PWY-6435|4-hydroxybenzoate_biosynthesis_III_(plants)	PWY-6457|cinnamoyl-CoA_biosynthesis	0.2083
PWY-6435|4-hydroxybenzoate_biosynthesis_III_(plants)	PWY-7064|3-amino-3-phenylpropanoyl-CoA_biosynthesis	0.2553
PWY-6435|4-hydroxybenzoate_biosynthesis_III_(plants)	PWY-7632|hinokiresinol_biosynthesis	0.1461
PWY-6435|4-hydroxybenzoate_biosynthesis_III_(plants)	PWY-5002|tetrahydroxyxanthone_biosynthesis_(from_3-hydroxybenzoate)	0.2524
PWY-6435|4-hydroxybenzoate_biosynthesis_III_(plants)	PWY66-21|ethanol_degradation_II	0.2556
PWY-6435|4-hydroxybenzoate_biosynthesis_III_(plants)	PWY-84|resveratrol_biosynthesis	0.2000
PWY-6435|4-hydroxybenzoate_biosynthesis_III_(plants)	PWY-6982|umbelliferone_biosynthesis	0.1474
PWY-6435|4-hydroxybenzoate_biosynthesis_III_(plants)	PWY-6446|benzoate_biosynthesis_III_(CoA-dependent,_non-&beta;-oxidative)	0.1319
PWY-6435|4-hydroxybenzoate_biosynthesis_III_(plants)	PWY-5045|pinosylvin_metabolism	0.2347
PWY-5313|superpathway_of_anthocyanin_biosynthesis_(from_cyanidin_and_cyanidin_3-<i>O</i>-glucoside)	PWY-7260|delphinidin_diglucoside_biosynthesis_(acyl-glucose_dependent)	0.1020
PWY-5313|superpathway_of_anthocyanin_biosynthesis_(from_cyanidin_and_cyanidin_3-<i>O</i>-glucoside)	PWY-5295|ternatin_C5_biosynthesis	0.2373
PWY-5313|superpathway_of_anthocyanin_biosynthesis_(from_cyanidin_and_cyanidin_3-<i>O</i>-glucoside)	PWY-5312|superpathway_of_anthocyanin_biosynthesis_(from_pelargonidin_3-O-glucoside)	0.1739
PWY-5313|superpathway_of_anthocyanin_biosynthesis_(from_cyanidin_and_cyanidin_3-<i>O</i>-glucoside)	PWY-5310|superpathway_of_anthocyanin_biosynthesis_(from_delphinidin_3-<i>O</i>-glucoside)	0.1875
PWY-5313|superpathway_of_anthocyanin_biosynthesis_(from_cyanidin_and_cyanidin_3-<i>O</i>-glucoside)	PWY-7262|rose_anthocyanin_biosynthesis_II_(via_cyanidin_3-<i>O</i>-&beta;-<i>D</i>-glucoside)	0.0000
PWY-5313|superpathway_of_anthocyanin_biosynthesis_(from_cyanidin_and_cyanidin_3-<i>O</i>-glucoside)	PWY-5313|superpathway_of_anthocyanin_biosynthesis_(from_cyanidin_and_cyanidin_3-<i>O</i>-glucoside)	0.0000
PWY-5313|superpathway_of_anthocyanin_biosynthesis_(from_cyanidin_and_cyanidin_3-<i>O</i>-glucoside)	PWY-7678|anthocyanidin_sambubioside_biosynthesis	0.0816
PWY-5313|superpathway_of_anthocyanin_biosynthesis_(from_cyanidin_and_cyanidin_3-<i>O</i>-glucoside)	PWY-7261|anthocyanidin_3-malylglucoside_biosynthesis_(acyl-glucose_dependent)	0.0625
PWY-5313|superpathway_of_anthocyanin_biosynthesis_(from_cyanidin_and_cyanidin_3-<i>O</i>-glucoside)	PWY-5286|anthocyanidin_sophoroside_metabolism	0.0625
PWY-5313|superpathway_of_anthocyanin_biosynthesis_(from_cyanidin_and_cyanidin_3-<i>O</i>-glucoside)	PWY-7464|cyanidin_3,7-diglucoside_polyacylation_biosynthesis	0.1064
PWY-5313|superpathway_of_anthocyanin_biosynthesis_(from_cyanidin_and_cyanidin_3-<i>O</i>-glucoside)	PWY-6239|luteolin_glycosides_biosynthesis	0.2407
PWY-5313|superpathway_of_anthocyanin_biosynthesis_(from_cyanidin_and_cyanidin_3-<i>O</i>-glucoside)	PWY-7259|pelargonidin_diglucoside_biosynthesis_(acyl-glucose_dependent)	0.1739
PWY-5313|superpathway_of_anthocyanin_biosynthesis_(from_cyanidin_and_cyanidin_3-<i>O</i>-glucoside)	PWY-5284|shisonin_biosynthesis	0.0000
PWY-5313|superpathway_of_anthocyanin_biosynthesis_(from_cyanidin_and_cyanidin_3-<i>O</i>-glucoside)	PWY-7267|anthocyanin_biosynthesis_(pelargonidin_3-<i>O</i>-glucoside)	0.2549
PWY-5313|superpathway_of_anthocyanin_biosynthesis_(from_cyanidin_and_cyanidin_3-<i>O</i>-glucoside)	PWY-5307|gentiodelphin_biosynthesis	0.1373
PWY-5313|superpathway_of_anthocyanin_biosynthesis_(from_cyanidin_and_cyanidin_3-<i>O</i>-glucoside)	PWY-7256|cyanidin_diglucoside_biosynthesis_(acyl-glucose_dependent)	0.0213
PWY-5313|superpathway_of_anthocyanin_biosynthesis_(from_cyanidin_and_cyanidin_3-<i>O</i>-glucoside)	PWY-5139|pelargonidin_conjugates_biosynthesis	0.2222
PWY-5313|superpathway_of_anthocyanin_biosynthesis_(from_cyanidin_and_cyanidin_3-<i>O</i>-glucoside)	PWY-7458|violdelphin_biosynthesis	0.1875
PWY-5313|superpathway_of_anthocyanin_biosynthesis_(from_cyanidin_and_cyanidin_3-<i>O</i>-glucoside)	PWY-7452|cyanidin_dimalonylglucoside_biosynthesis	0.1509
PWY-5313|superpathway_of_anthocyanin_biosynthesis_(from_cyanidin_and_cyanidin_3-<i>O</i>-glucoside)	PWY-5160|rose_anthocyanin_biosynthesis_I_(via_cyanidin_5-<i>O</i>-&beta;-<i>D</i>-glucoside)	0.0217
PWY-5313|superpathway_of_anthocyanin_biosynthesis_(from_cyanidin_and_cyanidin_3-<i>O</i>-glucoside)	PWY-7192|quercetin_diglycoside_biosynthesis_(pollen-specific)	0.2308
PWY-5174|capsanthin_and_capsorubin_biosynthesis	PWY-5174|capsanthin_and_capsorubin_biosynthesis	0.0000
PWY-5174|capsanthin_and_capsorubin_biosynthesis	PWY-5945|violaxanthin,_antheraxanthin_and_zeaxanthin_interconversion	0.2500
PWY4FS-12|VTC2_cycle	PWY4FS-13|extended_VTC2_cycle	0.0000
PWY4FS-12|VTC2_cycle	PWY-6|GDP-L-fucose_biosynthesis_II_(from_L-fucose)	0.0364
PWY4FS-12|VTC2_cycle	PWY-6135|copper_transport_I	0.2105
PWY4FS-12|VTC2_cycle	PPGPPMET-PWY|ppGpp_biosynthesis	0.1207
PWY4FS-12|VTC2_cycle	PWY-6607|guanosine_nucleotides_degradation_I	0.2258
PWY4FS-12|VTC2_cycle	PWY-6606|guanosine_nucleotides_degradation_II	0.2258
PWY4FS-12|VTC2_cycle	PWY-5115|GDP-L-galactose_biosynthesis	0.0364
PWY4FS-12|VTC2_cycle	PWY-6596|adenosine_nucleotides_degradation_I	0.2381
PWY4FS-12|VTC2_cycle	PWY4FS-12|VTC2_cycle	0.0000
PWY4FS-12|VTC2_cycle	PWY-6147|6-hydroxymethyl-dihydropterin_diphosphate_biosynthesis_I	0.2031
PWY4FS-12|VTC2_cycle	PWY-5659|GDP-mannose_biosynthesis	0.0690
PWY4FS-12|VTC2_cycle	PWY4FS-11|L-ascorbate_biosynthesis_II_(L-gulose_pathway)	0.1970
PWY4FS-12|VTC2_cycle	PWY-882|L-ascorbate_biosynthesis_I_(L-galactose_pathway)	0.2029
PWY4FS-12|VTC2_cycle	PWY-7221|guanosine_ribonucleotides_<i>de_novo</i>_biosynthesis	0.1803
PWY4FS-12|VTC2_cycle	PWY-6502|oxidized_GTP_and_dGTP_detoxification	0.2540
PWY4FS-12|VTC2_cycle	PWY-5661|GDP-glucose_biosynthesis	0.0182
PWY4FS-12|VTC2_cycle	PWY-622|starch_biosynthesis	0.1833
PWY4FS-12|VTC2_cycle	PWY-6618|guanine_and_guanosine_salvage_III	0.1579
PWY4FS-12|VTC2_cycle	MANNOSYL-CHITO-DOLICHOL-BIOSYNTHESIS|protein_<i>N</i>-glycosylation_initial_phase_(eukaryotic)	0.2535
PWY4FS-12|VTC2_cycle	PWY-6599|guanine_and_guanosine_salvage_II	0.1579
PWY4FS-12|VTC2_cycle	PWY-7226|guanosine_deoxyribonucleotides_<i>de_novo</i>_biosynthesis_I	0.1667
PWY4FS-12|VTC2_cycle	PWY-66|GDP-L-fucose_biosynthesis_I_(from_GDP-D-mannose)	0.0862
PWY-6950|DIMBOA-glucoside_biosynthesis	PWY-6950|DIMBOA-glucoside_biosynthesis	0.0000
PWY-6950|DIMBOA-glucoside_biosynthesis	PWY-4441|DIMBOA-glucoside_activation	0.0732
PWY-7114|tea_aroma_glycosidic_precursor_bioactivation	PWY-7114|tea_aroma_glycosidic_precursor_bioactivation	0.0000
PWY-6147|6-hydroxymethyl-dihydropterin_diphosphate_biosynthesis_I	PWY4FS-13|extended_VTC2_cycle	0.2031
PWY-6147|6-hydroxymethyl-dihydropterin_diphosphate_biosynthesis_I	PWY-6|GDP-L-fucose_biosynthesis_II_(from_L-fucose)	0.2344
PWY-6147|6-hydroxymethyl-dihydropterin_diphosphate_biosynthesis_I	PPGPPMET-PWY|ppGpp_biosynthesis	0.1905
PWY-6147|6-hydroxymethyl-dihydropterin_diphosphate_biosynthesis_I	PWY-6607|guanosine_nucleotides_degradation_I	0.2576
PWY-6147|6-hydroxymethyl-dihydropterin_diphosphate_biosynthesis_I	PWY-6606|guanosine_nucleotides_degradation_II	0.2576
PWY-6147|6-hydroxymethyl-dihydropterin_diphosphate_biosynthesis_I	PWY-5115|GDP-L-galactose_biosynthesis	0.2063
PWY-6147|6-hydroxymethyl-dihydropterin_diphosphate_biosynthesis_I	PWY4FS-12|VTC2_cycle	0.2031
PWY-6147|6-hydroxymethyl-dihydropterin_diphosphate_biosynthesis_I	PWY-6147|6-hydroxymethyl-dihydropterin_diphosphate_biosynthesis_I	0.0000
PWY-6147|6-hydroxymethyl-dihydropterin_diphosphate_biosynthesis_I	PWY-5659|GDP-mannose_biosynthesis	0.2537
PWY-6147|6-hydroxymethyl-dihydropterin_diphosphate_biosynthesis_I	PWY-7221|guanosine_ribonucleotides_<i>de_novo</i>_biosynthesis	0.2424
PWY-6147|6-hydroxymethyl-dihydropterin_diphosphate_biosynthesis_I	PWY-5661|GDP-glucose_biosynthesis	0.2188
PWY-6147|6-hydroxymethyl-dihydropterin_diphosphate_biosynthesis_I	PWY-6618|guanine_and_guanosine_salvage_III	0.1967
PWY-6147|6-hydroxymethyl-dihydropterin_diphosphate_biosynthesis_I	PWY-6599|guanine_and_guanosine_salvage_II	0.1967
PWY-6147|6-hydroxymethyl-dihydropterin_diphosphate_biosynthesis_I	PWY-7226|guanosine_deoxyribonucleotides_<i>de_novo</i>_biosynthesis_I	0.2576
PWY-6147|6-hydroxymethyl-dihydropterin_diphosphate_biosynthesis_I	PWY-66|GDP-L-fucose_biosynthesis_I_(from_GDP-D-mannose)	0.2424
PWY-5391|syringetin_biosynthesis	PWY-5391|syringetin_biosynthesis	0.0000
PWY-5391|syringetin_biosynthesis	PWY-3101|flavonol_biosynthesis	0.1379
PWY-5391|syringetin_biosynthesis	PWY-6064|methylquercetin_biosynthesis	0.2500
PWY-5391|syringetin_biosynthesis	PWY-7995|tricin_biosynthesis	0.2241
PWY-6243|bergamotene_biosynthesis_I	PWY-6669|&delta;-guaiene_biosynthesis	0.1154
PWY-6243|bergamotene_biosynthesis_I	PWY-6653|<i>ent</i>_-kaurene_biosynthesis_II	0.2414
PWY-6243|bergamotene_biosynthesis_I	PWY-6888|zealexin_biosynthesis	0.1538
PWY-6243|bergamotene_biosynthesis_I	PWY-6836|santalene_biosynthesis_II	0.0385
PWY-6243|bergamotene_biosynthesis_I	PWY-6304|casbene_biosynthesis	0.2414
PWY-6243|bergamotene_biosynthesis_I	PWY-6128|cis-calamenene_related_sesquiterpenoids_biosynthesis	0.0800
PWY-6243|bergamotene_biosynthesis_I	PWY-6254|santalene_biosynthesis_I	0.0800
PWY-6243|bergamotene_biosynthesis_I	PWY-6243|bergamotene_biosynthesis_I	0.0000
PWY-6243|bergamotene_biosynthesis_I	PWY-5828|lacinilene_C_biosynthesis	0.0800
PWY-6243|bergamotene_biosynthesis_I	PWY-2921|capsidiol_biosynthesis	0.1786
PWY-6243|bergamotene_biosynthesis_I	PWY-6451|3-carene_biosynthesis	0.0769
PWY-6243|bergamotene_biosynthesis_I	PWY-6887|kauralexin_biosynthesis	0.2414
PWY-6243|bergamotene_biosynthesis_I	PWY-7102|bisabolene_biosynthesis_(engineered)	0.1481
PWY-6243|bergamotene_biosynthesis_I	PWY-6294|selinene_biosynthesis	0.0800
PWY-6243|bergamotene_biosynthesis_I	PWY-5733|germacrene_biosynthesis	0.1538
PWY-6243|bergamotene_biosynthesis_I	PWY-6449|fenchone_biosynthesis	0.1724
PWY-6243|bergamotene_biosynthesis_I	PWY-6290|&beta;-cubebene_biosynthesis	0.0800
PWY-6243|bergamotene_biosynthesis_I	PWY-6275|&beta;-caryophyllene_biosynthesis	0.1154
PWY-6243|bergamotene_biosynthesis_I	PWY-7392|taxadiene_biosynthesis_(engineered)	0.2414
PWY-6243|bergamotene_biosynthesis_I	PWY-5032|<i>ent</i>-kaurene_biosynthesis_I	0.2414
PWY-6243|bergamotene_biosynthesis_I	PWY-6105|botryococcenes_and_methylated_squalene_biosynthesis	0.2222
PWY-6243|bergamotene_biosynthesis_I	PWY-5425|oleoresin_sesquiterpene_volatiles_biosynthesis	0.1154
PWY-6243|bergamotene_biosynthesis_I	PWY-6445|fenchol_biosynthesis_II	0.2500
PWY-6243|bergamotene_biosynthesis_I	PWY-6291|valencene_and_7-epi-&alpha;-selinene_biosynthesis	0.0800
PWY-6243|bergamotene_biosynthesis_I	PWY-6244|bergamotene_biosynthesis_II	0.0000
PWY-6243|bergamotene_biosynthesis_I	PWY-6257|curcumene_biosynthesis	0.1200
PWY-6243|bergamotene_biosynthesis_I	PWY-6447|trichome_monoterpenes_biosynthesis	0.2000
PWY-6243|bergamotene_biosynthesis_I	PWY-6437|fenchol_biosynthesis_I	0.1724
PWY-6243|bergamotene_biosynthesis_I	PWY-5423|oleoresin_monoterpene_volatiles_biosynthesis	0.2500
PWY-6243|bergamotene_biosynthesis_I	PWY-5725|farnesene_biosynthesis	0.2222
PWY-5828|lacinilene_C_biosynthesis	PWY-6669|&delta;-guaiene_biosynthesis	0.0417
PWY-5828|lacinilene_C_biosynthesis	PWY-6653|<i>ent</i>_-kaurene_biosynthesis_II	0.1852
PWY-5828|lacinilene_C_biosynthesis	PWY-6888|zealexin_biosynthesis	0.0833
PWY-5828|lacinilene_C_biosynthesis	PWY-6836|santalene_biosynthesis_II	0.1154
PWY-5828|lacinilene_C_biosynthesis	PWY-6304|casbene_biosynthesis	0.1852
PWY-5828|lacinilene_C_biosynthesis	PWY-6270|isoprene_biosynthesis_I	0.2000
PWY-5828|lacinilene_C_biosynthesis	PWY-6128|cis-calamenene_related_sesquiterpenoids_biosynthesis	0.0000
PWY-5828|lacinilene_C_biosynthesis	PWY-6254|santalene_biosynthesis_I	0.0000
PWY-5828|lacinilene_C_biosynthesis	PWY-6243|bergamotene_biosynthesis_I	0.0800
PWY-5828|lacinilene_C_biosynthesis	PWY-5828|lacinilene_C_biosynthesis	0.0000
PWY-5828|lacinilene_C_biosynthesis	PWY-2921|capsidiol_biosynthesis	0.1154
PWY-5828|lacinilene_C_biosynthesis	PWY-6451|3-carene_biosynthesis	0.1538
PWY-5828|lacinilene_C_biosynthesis	PWY-6887|kauralexin_biosynthesis	0.1852
PWY-5828|lacinilene_C_biosynthesis	PWY-7481|oryzalide_A_biosynthesis	0.2143
PWY-5828|lacinilene_C_biosynthesis	PWY-7102|bisabolene_biosynthesis_(engineered)	0.1538
PWY-5828|lacinilene_C_biosynthesis	PWY-6265|zerumbone_biosynthesis	0.2414
PWY-5828|lacinilene_C_biosynthesis	PWY-6294|selinene_biosynthesis	0.0000
PWY-5828|lacinilene_C_biosynthesis	PWY-5733|germacrene_biosynthesis	0.0833
PWY-5828|lacinilene_C_biosynthesis	PWY-6449|fenchone_biosynthesis	0.2414
PWY-5828|lacinilene_C_biosynthesis	PWY-6290|&beta;-cubebene_biosynthesis	0.0000
PWY-5828|lacinilene_C_biosynthesis	PWY-6275|&beta;-caryophyllene_biosynthesis	0.0417
PWY-5828|lacinilene_C_biosynthesis	PWY-5413|neoabietic_acid_biosynthesis	0.2414
PWY-5828|lacinilene_C_biosynthesis	PWY-7392|taxadiene_biosynthesis_(engineered)	0.1852
PWY-5828|lacinilene_C_biosynthesis	PWY-5032|<i>ent</i>-kaurene_biosynthesis_I	0.1852
PWY-5828|lacinilene_C_biosynthesis	PWY-6105|botryococcenes_and_methylated_squalene_biosynthesis	0.1600
PWY-5828|lacinilene_C_biosynthesis	PWY-5425|oleoresin_sesquiterpene_volatiles_biosynthesis	0.0417
PWY-5828|lacinilene_C_biosynthesis	PWY-6291|valencene_and_7-epi-&alpha;-selinene_biosynthesis	0.0000
PWY-5828|lacinilene_C_biosynthesis	PWY-6244|bergamotene_biosynthesis_II	0.0800
PWY-5828|lacinilene_C_biosynthesis	PWY-6257|curcumene_biosynthesis	0.0435
PWY-5828|lacinilene_C_biosynthesis	PWY-5412|levopimaric_acid_biosynthesis	0.2414
PWY-5828|lacinilene_C_biosynthesis	PWY-6437|fenchol_biosynthesis_I	0.2414
PWY-5828|lacinilene_C_biosynthesis	PWY-5725|farnesene_biosynthesis	0.1600
PWY-7560|methylerythritol_phosphate_pathway_II	PWY-7560|methylerythritol_phosphate_pathway_II	0.0000
PWY-7560|methylerythritol_phosphate_pathway_II	NONMEVIPP-PWY|methylerythritol_phosphate_pathway_I	0.0000
PWY-6930|phenolic_malonylglucosides_biosynthesis	PWY-7057|cichoriin_interconversion	0.1351
PWY-6930|phenolic_malonylglucosides_biosynthesis	PWY-6930|phenolic_malonylglucosides_biosynthesis	0.0000
PWY-6930|phenolic_malonylglucosides_biosynthesis	PWY-7056|daphnin_interconversion	0.1081
PWY-6930|phenolic_malonylglucosides_biosynthesis	PWY-7058|esculetin_modification	0.2000
PWY-6930|phenolic_malonylglucosides_biosynthesis	PWY4FS-10|scopolin_biosynthesis	0.2000
ARGASEDEG-PWY|L-arginine_degradation_I_(arginase_pathway)	GLNSYN-PWY|L-glutamine_biosynthesis_I	0.2059
ARGASEDEG-PWY|L-arginine_degradation_I_(arginase_pathway)	PWY-6535|4-aminobutanoate_degradation_I	0.2000
ARGASEDEG-PWY|L-arginine_degradation_I_(arginase_pathway)	PWY-4984|urea_cycle	0.2368
ARGASEDEG-PWY|L-arginine_degradation_I_(arginase_pathway)	PWY-5|canavanine_biosynthesis	0.2432
ARGASEDEG-PWY|L-arginine_degradation_I_(arginase_pathway)	PWY-6055|dimethylsulfoniopropanoate_biosynthesis_II_(Spartina)	0.2432
ARGASEDEG-PWY|L-arginine_degradation_I_(arginase_pathway)	PWY-4983|nitric_oxide_biosynthesis_II_(mammals)	0.2162
ARGASEDEG-PWY|L-arginine_degradation_I_(arginase_pathway)	ARGSYN-PWY|L-arginine_biosynthesis_I_(via_L-ornithine)	0.2500
ARGASEDEG-PWY|L-arginine_degradation_I_(arginase_pathway)	PWY-6305|putrescine_biosynthesis_IV	0.1250
ARGASEDEG-PWY|L-arginine_degradation_I_(arginase_pathway)	PWY-5921|glutaminyl-tRNA<sup>gln</sup>_biosynthesis_via_transamidation	0.2059
ARGASEDEG-PWY|L-arginine_degradation_I_(arginase_pathway)	ARGASEDEG-PWY|L-arginine_degradation_I_(arginase_pathway)	0.0000
ARGASEDEG-PWY|L-arginine_degradation_I_(arginase_pathway)	PWY-7061|glutamate-glutamine_shuttle	0.2059
ARGASEDEG-PWY|L-arginine_degradation_I_(arginase_pathway)	PWY-43|putrescine_biosynthesis_II	0.1765
ARGASEDEG-PWY|L-arginine_degradation_I_(arginase_pathway)	ASPARAGINE-BIOSYNTHESIS|L-asparagine_biosynthesis_I	0.2286
ARGASEDEG-PWY|L-arginine_degradation_I_(arginase_pathway)	ARGDEGRAD-PWY|L-arginine_degradation_V_(arginine_deiminase_pathway)	0.2222
ARGASEDEG-PWY|L-arginine_degradation_I_(arginase_pathway)	PWY-6473|4-aminobutanoate_degradation_IV	0.2000
ARGASEDEG-PWY|L-arginine_degradation_I_(arginase_pathway)	PWY-6054|dimethylsulfoniopropanoate_biosynthesis_I_(Wollastonia)	0.2432
ARGASEDEG-PWY|L-arginine_degradation_I_(arginase_pathway)	GLUTORN-PWY|L-ornithine_biosynthesis_I	0.2308
ARGASEDEG-PWY|L-arginine_degradation_I_(arginase_pathway)	P401-PWY|cyanide_degradation	0.2353
ARGASEDEG-PWY|L-arginine_degradation_I_(arginase_pathway)	PWY-7060|ornithine-citrulline_shuttle	0.2564
ARGASEDEG-PWY|L-arginine_degradation_I_(arginase_pathway)	PWY-2161B-PMN|folate_polyglutamylation_II	0.1875
ARGASEDEG-PWY|L-arginine_degradation_I_(arginase_pathway)	PWY-6964|ammonia_assimilation_cycle_II	0.2059
ARGASEDEG-PWY|L-arginine_degradation_I_(arginase_pathway)	ASPARAGINE-DEG1-PWY|L-asparagine_degradation_I	0.2286
ARGASEDEG-PWY|L-arginine_degradation_I_(arginase_pathway)	PWY-6845|nitric_oxide_biosynthesis_I_(plants)	0.1515
ARGASEDEG-PWY|L-arginine_degradation_I_(arginase_pathway)	PWY490-4|L-asparagine_biosynthesis_III_(tRNA-dependent)	0.2059
ARGASEDEG-PWY|L-arginine_degradation_I_(arginase_pathway)	PWY4LZ-283|Inorganic_Nitrogen_Assimilation	0.2059
ARGASEDEG-PWY|L-arginine_degradation_I_(arginase_pathway)	PWY-40|putrescine_biosynthesis_I	0.1250
PWY-7061|glutamate-glutamine_shuttle	GLNSYN-PWY|L-glutamine_biosynthesis_I	0.0000
PWY-7061|glutamate-glutamine_shuttle	PWY-6535|4-aminobutanoate_degradation_I	0.2353
PWY-7061|glutamate-glutamine_shuttle	PWY-4984|urea_cycle	0.2222
PWY-7061|glutamate-glutamine_shuttle	ASPSYNII-PWY|cyanide_detoxification_I	0.2059
PWY-7061|glutamate-glutamine_shuttle	GLUTAMATE-SYN2-PWY|L-glutamate_biosynthesis_II	0.2353
PWY-7061|glutamate-glutamine_shuttle	PWY-4983|nitric_oxide_biosynthesis_II_(mammals)	0.2000
PWY-7061|glutamate-glutamine_shuttle	ARGSYN-PWY|L-arginine_biosynthesis_I_(via_L-ornithine)	0.2368
PWY-7061|glutamate-glutamine_shuttle	PWY-6305|putrescine_biosynthesis_IV	0.2188
PWY-7061|glutamate-glutamine_shuttle	PWY-5921|glutaminyl-tRNA<sup>gln</sup>_biosynthesis_via_transamidation	0.0000
PWY-7061|glutamate-glutamine_shuttle	PWY-4341|L-glutamate_biosynthesis_V	0.1471
PWY-7061|glutamate-glutamine_shuttle	GLUGLNSYN-PWY|L-glutamate_biosynthesis_IV	0.1471
PWY-7061|glutamate-glutamine_shuttle	ASPARTATESYN-PWY|L-aspartate_biosynthesis	0.2353
PWY-7061|glutamate-glutamine_shuttle	ARGASEDEG-PWY|L-arginine_degradation_I_(arginase_pathway)	0.2059
PWY-7061|glutamate-glutamine_shuttle	PWY-7061|glutamate-glutamine_shuttle	0.0000
PWY-7061|glutamate-glutamine_shuttle	ALACAT2-PWY|L-alanine_degradation_II_(to_D-lactate)	0.2059
PWY-7061|glutamate-glutamine_shuttle	PWY-6963|ammonia_assimilation_cycle_I	0.1471
PWY-7061|glutamate-glutamine_shuttle	ASPARAGINE-BIOSYNTHESIS|L-asparagine_biosynthesis_I	0.1562
PWY-7061|glutamate-glutamine_shuttle	ARGDEGRAD-PWY|L-arginine_degradation_V_(arginine_deiminase_pathway)	0.2059
PWY-7061|glutamate-glutamine_shuttle	GLUTAMATE-DEG1-PWY|L-glutamate_degradation_I	0.2353
PWY-7061|glutamate-glutamine_shuttle	PWY-6473|4-aminobutanoate_degradation_IV	0.2353
PWY-7061|glutamate-glutamine_shuttle	P401-PWY|cyanide_degradation	0.1613
PWY-7061|glutamate-glutamine_shuttle	PWY-7060|ornithine-citrulline_shuttle	0.1944
PWY-7061|glutamate-glutamine_shuttle	PWY-2161B-PMN|folate_polyglutamylation_II	0.1034
PWY-7061|glutamate-glutamine_shuttle	PWY-6964|ammonia_assimilation_cycle_II	0.0000
PWY-7061|glutamate-glutamine_shuttle	ASPARAGINE-DEG1-PWY|L-asparagine_degradation_I	0.1562
PWY-7061|glutamate-glutamine_shuttle	PWY-6845|nitric_oxide_biosynthesis_I_(plants)	0.2424
PWY-7061|glutamate-glutamine_shuttle	PWY490-4|L-asparagine_biosynthesis_III_(tRNA-dependent)	0.0000
PWY-7061|glutamate-glutamine_shuttle	PWY4LZ-283|Inorganic_Nitrogen_Assimilation	0.0000
PWY-7061|glutamate-glutamine_shuttle	PWY-40|putrescine_biosynthesis_I	0.2188
PWY-7061|glutamate-glutamine_shuttle	PWY-381|nitrate_reduction_II_(assimilatory)	0.1724
PWY-43|putrescine_biosynthesis_II	PWY-4984|urea_cycle	0.2432
PWY-43|putrescine_biosynthesis_II	PWY-5|canavanine_biosynthesis	0.2000
PWY-43|putrescine_biosynthesis_II	PWY-4983|nitric_oxide_biosynthesis_II_(mammals)	0.2222
PWY-43|putrescine_biosynthesis_II	ARGSYN-PWY|L-arginine_biosynthesis_I_(via_L-ornithine)	0.2564
PWY-43|putrescine_biosynthesis_II	PWY-6305|putrescine_biosynthesis_IV	0.0667
PWY-43|putrescine_biosynthesis_II	ARGASEDEG-PWY|L-arginine_degradation_I_(arginase_pathway)	0.1765
PWY-43|putrescine_biosynthesis_II	PWY-43|putrescine_biosynthesis_II	0.0000
PWY-43|putrescine_biosynthesis_II	PWY-31|canavanine_degradation	0.1429
PWY-43|putrescine_biosynthesis_II	ARGDEGRAD-PWY|L-arginine_degradation_V_(arginine_deiminase_pathway)	0.1765
PWY-43|putrescine_biosynthesis_II	PWY-46|putrescine_biosynthesis_III	0.2333
PWY-43|putrescine_biosynthesis_II	P401-PWY|cyanide_degradation	0.2424
PWY-43|putrescine_biosynthesis_II	PWY-2161B-PMN|folate_polyglutamylation_II	0.2500
PWY-43|putrescine_biosynthesis_II	PWY-6845|nitric_oxide_biosynthesis_I_(plants)	0.0968
PWY-43|putrescine_biosynthesis_II	PWY-40|putrescine_biosynthesis_I	0.0667
PWY-5317|hyoscyamine_and_scopolamine_biosynthesis	PWY-5317|hyoscyamine_and_scopolamine_biosynthesis	0.0000
PWY-5317|hyoscyamine_and_scopolamine_biosynthesis	PWY-7341|superpathway_of_hyoscyamine_and_scopolamine_biosynthesis	0.0000
PWY-5315|N-methyl-&Delta;<sup>1</sup>-pyrrolinium_cation_biosynthesis	PWY-5907|homospermidine_biosynthesis	0.2143
PWY-5315|N-methyl-&Delta;<sup>1</sup>-pyrrolinium_cation_biosynthesis	PWY-5315|N-methyl-&Delta;<sup>1</sup>-pyrrolinium_cation_biosynthesis	0.0000
PWY-5315|N-methyl-&Delta;<sup>1</sup>-pyrrolinium_cation_biosynthesis	PWY-6441|spermine_and_spermidine_degradation_III	0.2143
PWY-5708|ethiin_metabolism	GLUTAMATE-SYN2-PWY|L-glutamate_biosynthesis_II	0.2571
PWY-5708|ethiin_metabolism	PWY0-1535|D-serine_degradation	0.2500
PWY-5708|ethiin_metabolism	PWY-6539|(<i>Z</i>)-phenylmethanethial_<i>S</i>-oxide_biosynthesis	0.1000
PWY-5708|ethiin_metabolism	ASPARTATESYN-PWY|L-aspartate_biosynthesis	0.2571
PWY-5708|ethiin_metabolism	PWY-5708|ethiin_metabolism	0.0000
PWY-5708|ethiin_metabolism	ALACAT2-PWY|L-alanine_degradation_II_(to_D-lactate)	0.2286
PWY-5708|ethiin_metabolism	GLUTAMATE-DEG1-PWY|L-glutamate_degradation_I	0.2571
PWY-5708|ethiin_metabolism	ALANINE-SYN2-PWY|L-alanine_biosynthesis_II	0.1333
PWY-5708|ethiin_metabolism	ALANINE-DEG3-PWY|L-alanine_degradation_III	0.1333
PWY-7145|genistin_gentiobioside_biosynthesis	PWY-2904|formononetin_conjugates_interconversion	0.2340
PWY-7145|genistin_gentiobioside_biosynthesis	PWY-7633|calycosin_7-<i>O</i>-glucoside_biosynthesis	0.2292
PWY-7145|genistin_gentiobioside_biosynthesis	PWY-7145|genistin_gentiobioside_biosynthesis	0.0000
PWY-7145|genistin_gentiobioside_biosynthesis	PWY-2345|genistein_conjugates_interconversion	0.0488
PWY-7145|genistin_gentiobioside_biosynthesis	PWY-2343|daidzein_conjugates_interconversion	0.0769
PWY-5350|thiosulfate_disproportionation_IV_(rhodanese)	PWY-5350|thiosulfate_disproportionation_IV_(rhodanese)	0.0000
GLYOXYLATE-BYPASS|glyoxylate_cycle	PWY-5707|propanethial_<i>S</i>-oxide_biosynthesis	0.2211
GLYOXYLATE-BYPASS|glyoxylate_cycle	ILEUDEG-PWY|L-isoleucine_degradation_I	0.1868
GLYOXYLATE-BYPASS|glyoxylate_cycle	PWY-6453|stigma_estolide_biosynthesis	0.2353
GLYOXYLATE-BYPASS|glyoxylate_cycle	PWY-5361|(5<i>Z</i>)-icosenoate_biosynthesis	0.2262
GLYOXYLATE-BYPASS|glyoxylate_cycle	PWY-5690|TCA_cycle_II_(plants_and_fungi)	0.0795
GLYOXYLATE-BYPASS|glyoxylate_cycle	PWY-5368|dimorphecolate_biosynthesis	0.2262
GLYOXYLATE-BYPASS|glyoxylate_cycle	PWY-7854|crotonyl-CoA/ethylmalonyl-CoA/hydroxybutyryl-CoA_cycle_(engineered)	0.1915
GLYOXYLATE-BYPASS|glyoxylate_cycle	PYRUVDEHYD-PWY|pyruvate_decarboxylation_to_acetyl_CoA	0.1325
GLYOXYLATE-BYPASS|glyoxylate_cycle	P23-PWY|reductive_TCA_cycle_I	0.0795
GLYOXYLATE-BYPASS|glyoxylate_cycle	PWY-5147|oleate_biosynthesis_I_(plants)	0.1954
GLYOXYLATE-BYPASS|glyoxylate_cycle	PWY-4381|fatty_acid_biosynthesis_initiation_I	0.1786
GLYOXYLATE-BYPASS|glyoxylate_cycle	LYSINE-DEG2-PWY|lysine_degradation_II	0.2400
GLYOXYLATE-BYPASS|glyoxylate_cycle	PWY-5989|stearate_biosynthesis_II_(bacteria_and_plants)	0.1860
GLYOXYLATE-BYPASS|glyoxylate_cycle	PWY66-162|ethanol_degradation_IV	0.1786
GLYOXYLATE-BYPASS|glyoxylate_cycle	ETOH-ACETYLCOA-ANA-PWY|ethanol_degradation_I	0.2024
GLYOXYLATE-BYPASS|glyoxylate_cycle	PWYQT-1|lysine_degradation_III	0.1684
GLYOXYLATE-BYPASS|glyoxylate_cycle	GLYOXYLATE-BYPASS|glyoxylate_cycle	0.0000
GLYOXYLATE-BYPASS|glyoxylate_cycle	PWY-5535|acetate_and_ATP_formation_from_acetyl-CoA_II	0.1928
GLYOXYLATE-BYPASS|glyoxylate_cycle	PWY-6465|&omega;-hydroxylation_of_caprate_and_laurate	0.2022
GLYOXYLATE-BYPASS|glyoxylate_cycle	PWY-6799|fatty_acid_biosynthesis_(plant_mitochondria)	0.1667
GLYOXYLATE-BYPASS|glyoxylate_cycle	PWY-5995|linoleate_biosynthesis_I_(plants)	0.2262
GLYOXYLATE-BYPASS|glyoxylate_cycle	PWY-6917|vernolate_biosynthesis_III	0.2473
GLYOXYLATE-BYPASS|glyoxylate_cycle	PWY0-1312|acetate_and_ATP_formation_from_acetyl-CoA_I	0.1977
GLYOXYLATE-BYPASS|glyoxylate_cycle	PWY-6733|sporopollenin_precursors_biosynthesis	0.2283
GLYOXYLATE-BYPASS|glyoxylate_cycle	PWY-7985|oxalate_degradation_VI	0.1667
GLYOXYLATE-BYPASS|glyoxylate_cycle	PWY-7857|adlupulone_and_adhumulone_biosynthesis	0.1882
GLYOXYLATE-BYPASS|glyoxylate_cycle	PWY-3941|&beta;-alanine_biosynthesis_II	0.1798
GLYOXYLATE-BYPASS|glyoxylate_cycle	PWYQT-4481|TCA_cycle_variation_V_(plant)	0.0795
GLYOXYLATE-BYPASS|glyoxylate_cycle	PWY-5480|pyruvate_fermentation_to_ethanol_I	0.1190
GLYOXYLATE-BYPASS|glyoxylate_cycle	PWY-6312|barbaloin_biosynthesis	0.2308
GLYOXYLATE-BYPASS|glyoxylate_cycle	PWY-5600|pyruvate_fermentation_to_acetate_VII	0.1325
GLYOXYLATE-BYPASS|glyoxylate_cycle	PWY-5971|palmitate_biosynthesis_II_(bacteria_and_plants)	0.2045
GLYOXYLATE-BYPASS|glyoxylate_cycle	PWY-5810|usnate_biosynthesis	0.2391
GLYOXYLATE-BYPASS|glyoxylate_cycle	PWY66-21|ethanol_degradation_II	0.1786
GLYOXYLATE-BYPASS|glyoxylate_cycle	PWY-5706|alliin_metabolism	0.2371
GLYOXYLATE-BYPASS|glyoxylate_cycle	PWY-6310|aloesone_biosynthesis_II	0.2391
GLYOXYLATE-BYPASS|glyoxylate_cycle	PWY-922|mevalonate_pathway_I	0.2211
GLYOXYLATE-BYPASS|glyoxylate_cycle	LEU-DEG2-PWY|L-leucine_degradation_I	0.1556
GLYOXYLATE-BYPASS|glyoxylate_cycle	VALDEG-PWY|L-valine_degradation_I	0.1522
GLYOXYLATE-BYPASS|glyoxylate_cycle	PWY-5172|acetyl-CoA_biosynthesis_III_(from_citrate)	0.1566
GLYOXYLATE-BYPASS|glyoxylate_cycle	PWY4LZ-257|superpathway_of_fermentation_(<i>Chlamydomonas_reinhardtii</i>)	0.1494
GLYOXYLATE-BYPASS|glyoxylate_cycle	PWY-5485|pyruvate_fermentation_to_acetate_IV	0.1628
PWY-6840|homoglutathione_biosynthesis	PWYQT-4432|glutathione_degradation	0.1905
PWY-6840|homoglutathione_biosynthesis	PWY-6840|homoglutathione_biosynthesis	0.0000
PWY-6840|homoglutathione_biosynthesis	PWY-6841|homophytochelatin_biosynthesis	0.0500
PWY-6840|homoglutathione_biosynthesis	GLUTATHIONESYN-PWY|glutathione_biosynthesis	0.1190
PWY-4002|L-asparagine_degradation_II	ASPSYNII-PWY|cyanide_detoxification_I	0.1892
PWY-4002|L-asparagine_degradation_II	GLUTAMATE-SYN2-PWY|L-glutamate_biosynthesis_II	0.1667
PWY-4002|L-asparagine_degradation_II	PWY-4341|L-glutamate_biosynthesis_V	0.1842
PWY-4002|L-asparagine_degradation_II	GLUGLNSYN-PWY|L-glutamate_biosynthesis_IV	0.1842
PWY-4002|L-asparagine_degradation_II	ASPARTATESYN-PWY|L-aspartate_biosynthesis	0.1143
PWY-4002|L-asparagine_degradation_II	PWY-4002|L-asparagine_degradation_II	0.0000
PWY-4002|L-asparagine_degradation_II	ALACAT2-PWY|L-alanine_degradation_II_(to_D-lactate)	0.1892
PWY-4002|L-asparagine_degradation_II	PWY-6963|ammonia_assimilation_cycle_I	0.1842
PWY-4002|L-asparagine_degradation_II	ASPARAGINE-BIOSYNTHESIS|L-asparagine_biosynthesis_I	0.1429
PWY-4002|L-asparagine_degradation_II	PWY-8043|ophthalmate_biosynthesis	0.1750
PWY-4002|L-asparagine_degradation_II	GLUTAMATE-DEG1-PWY|L-glutamate_degradation_I	0.1667
PWY-4002|L-asparagine_degradation_II	PWY-2161B-PMN|folate_polyglutamylation_II	0.2571
PWY-4002|L-asparagine_degradation_II	ALANINE-SYN2-PWY|L-alanine_biosynthesis_II	0.2571
PWY-4002|L-asparagine_degradation_II	ASPARAGINE-DEG1-PWY|L-asparagine_degradation_I	0.1429
PWY-4002|L-asparagine_degradation_II	PWY-6053|dimethylsulfoniopropanoate_biosynthesis_III_(algae)	0.2500
PWY-4002|L-asparagine_degradation_II	ALANINE-DEG3-PWY|L-alanine_degradation_III	0.2571
PWY-4261|glycerol_degradation_I	PWY-6456|serinol_biosynthesis	0.2400
PWY-4261|glycerol_degradation_I	PWY-5667|CDP-diacylglycerol_biosynthesis_I	0.0400
PWY-4261|glycerol_degradation_I	PWY-4261|glycerol_degradation_I	0.0000
PWY-4261|glycerol_degradation_I	PWY0-1319|CDP-diacylglycerol_biosynthesis_II	0.0400
PWY-4261|glycerol_degradation_I	PWY-6118|glycerol-3-phosphate_shuttle	0.0400
PWYQT-4466|superpathway_of_sucrose_and_starch_metabolism_I_(non-photosynthetic_tissue)	PWY-5337|stachyose_biosynthesis	0.1852
PWYQT-4466|superpathway_of_sucrose_and_starch_metabolism_I_(non-photosynthetic_tissue)	PWYQT-4445|pyrimidine_salvage_pathway	0.1667
PWYQT-4466|superpathway_of_sucrose_and_starch_metabolism_I_(non-photosynthetic_tissue)	PWY-5687|pyrimidine_ribonucleotides_interconversion	0.2453
PWYQT-4466|superpathway_of_sucrose_and_starch_metabolism_I_(non-photosynthetic_tissue)	PWY-7183|pyrimidine_nucleobases_salvage_I	0.2128
PWYQT-4466|superpathway_of_sucrose_and_starch_metabolism_I_(non-photosynthetic_tissue)	PWY-6527|stachyose_degradation	0.0980
PWYQT-4466|superpathway_of_sucrose_and_starch_metabolism_I_(non-photosynthetic_tissue)	PWY-7238|sucrose_biosynthesis_II	0.1154
PWYQT-4466|superpathway_of_sucrose_and_starch_metabolism_I_(non-photosynthetic_tissue)	PWYQT-4438|UDP-glucose_biosynthesis_(from_sucrose)	0.1176
PWYQT-4466|superpathway_of_sucrose_and_starch_metabolism_I_(non-photosynthetic_tissue)	PWYQT-4466|superpathway_of_sucrose_and_starch_metabolism_I_(non-photosynthetic_tissue)	0.0000
PWYQT-4466|superpathway_of_sucrose_and_starch_metabolism_I_(non-photosynthetic_tissue)	PWY-3801|sucrose_degradation_II_(sucrose_synthase)	0.0980
PWYQT-4466|superpathway_of_sucrose_and_starch_metabolism_I_(non-photosynthetic_tissue)	PWY-82|UDP-&beta;-L-arabinose_biosynthesis_II_(from_&beta;-L-arabinose)	0.0652
PWYQT-4466|superpathway_of_sucrose_and_starch_metabolism_I_(non-photosynthetic_tissue)	PWY-7343|UDP-&alpha;-D-glucose_biosynthesis_I	0.0435
PWYQT-4466|superpathway_of_sucrose_and_starch_metabolism_I_(non-photosynthetic_tissue)	PWY-6317|D-galactose_degradation_I_(Leloir_pathway)	0.0000
PWYQT-4466|superpathway_of_sucrose_and_starch_metabolism_I_(non-photosynthetic_tissue)	TRESYN-PWY|trehalose_biosynthesis_I	0.1200
PWYQT-4466|superpathway_of_sucrose_and_starch_metabolism_I_(non-photosynthetic_tissue)	DTDPRHAMSYN-PWY|dTDP-L-rhamnose_biosynthesis	0.2308
PWYQT-4466|superpathway_of_sucrose_and_starch_metabolism_I_(non-photosynthetic_tissue)	PWY-6525|stellariose_and_mediose_biosynthesis	0.1852
PWYQT-4466|superpathway_of_sucrose_and_starch_metabolism_I_(non-photosynthetic_tissue)	PWY-7344|UDP-&alpha;-D-galactose_biosynthesis	0.0652
PWYQT-4466|superpathway_of_sucrose_and_starch_metabolism_I_(non-photosynthetic_tissue)	PWY-7176|UTP_and_CTP_<i>de_novo</i>_biosynthesis	0.2453
PWYQT-4466|superpathway_of_sucrose_and_starch_metabolism_I_(non-photosynthetic_tissue)	PWY-5936|xyloglucan_biosynthesis	0.0652
PWYQT-4466|superpathway_of_sucrose_and_starch_metabolism_I_(non-photosynthetic_tissue)	PWY-3821|D-galactose_detoxification	0.0000
PWYQT-4466|superpathway_of_sucrose_and_starch_metabolism_I_(non-photosynthetic_tissue)	PWY-5800|xylan_biosynthesis	0.1087
PWYQT-4466|superpathway_of_sucrose_and_starch_metabolism_I_(non-photosynthetic_tissue)	UDPNACETYLGALSYN-PWY|UDP-<i>N</i>-acetyl-D-glucosamine_biosynthesis_II	0.1636
PWYQT-4466|superpathway_of_sucrose_and_starch_metabolism_I_(non-photosynthetic_tissue)	PWYQT-4427|sulfoquinovosyl_diacylglycerol_biosynthesis	0.1887
PWYQT-4466|superpathway_of_sucrose_and_starch_metabolism_I_(non-photosynthetic_tissue)	GALACTMETAB-PWY|UDP-galactose_biosynthesis_(salvage_pathway_from_galactose_using_UDP-glucose)	0.0000
PWYQT-4466|superpathway_of_sucrose_and_starch_metabolism_I_(non-photosynthetic_tissue)	PWY-3221|dTDP-L-rhamnose_biosynthesis_II	0.2308
PWYQT-4466|superpathway_of_sucrose_and_starch_metabolism_I_(non-photosynthetic_tissue)	PWY-6524|lychnose_and_isolychnose_biosynthesis	0.1852
PWYQT-4466|superpathway_of_sucrose_and_starch_metabolism_I_(non-photosynthetic_tissue)	PWY-63|UDP-&beta;-L-arabinose_biosynthesis_I_(from_UDP-&alpha;-D-xylose)	0.1087
PWYQT-4466|superpathway_of_sucrose_and_starch_metabolism_I_(non-photosynthetic_tissue)	PWY-3261|UDP-&beta;-L-rhamnose_biosynthesis	0.1400
PWY18C3-13|<i>cis</i>-abienol_biosynthesis	PWY-6271|eudesmol_biosynthesis	0.2273
PWY18C3-13|<i>cis</i>-abienol_biosynthesis	PWY-5414|palustric_acid_biosynthesis	0.1429
PWY18C3-13|<i>cis</i>-abienol_biosynthesis	PWY18C3-7|cembratrienediol_biosynthesis	0.0870
PWY18C3-13|<i>cis</i>-abienol_biosynthesis	PWY-5120|geranylgeranyl_diphosphate_biosynthesis	0.1818
PWY18C3-13|<i>cis</i>-abienol_biosynthesis	PWY18C3-18|labdenediol_and_sclareol_biosynthesis	0.0952
PWY18C3-13|<i>cis</i>-abienol_biosynthesis	PWY18C3-13|<i>cis</i>-abienol_biosynthesis	0.0000
PWY18C3-13|<i>cis</i>-abienol_biosynthesis	PWY-6645|labdane-type_diterpenes_biosynthesis	0.0000
PWY18C3-13|<i>cis</i>-abienol_biosynthesis	PWY-6258|patchoulol_biosynthesis	0.1818
PWY18C3-13|<i>cis</i>-abienol_biosynthesis	PWY-7943|lycopadiene_biosynthesis	0.1818
PWY18C3-13|<i>cis</i>-abienol_biosynthesis	PWY-7994|dolabralexins_biosynthesis	0.1429
PWY18C3-13|<i>cis</i>-abienol_biosynthesis	PWY-5063|phytyl_diphosphate_biosynthesis	0.1429
PWY18C3-13|<i>cis</i>-abienol_biosynthesis	PWY-5815|rubber_biosynthesis	0.2273
PWY-5349|esculetin_biosynthesis	PWY-5393|raspberry_ketone_biosynthesis	0.2444
PWY-5349|esculetin_biosynthesis	PWY-6448|hordatine_biosynthesis	0.2391
PWY-5349|esculetin_biosynthesis	PWY-6438|phenylphenalenone_biosynthesis	0.2088
PWY-5349|esculetin_biosynthesis	PWY-5349|esculetin_biosynthesis	0.0000
PWY-5349|esculetin_biosynthesis	PWY-4801|aloesone_biosynthesis_I	0.2500
PWY-5349|esculetin_biosynthesis	PWY-6792|scopoletin_biosynthesis	0.1489
PWY-5349|esculetin_biosynthesis	PWY-7632|hinokiresinol_biosynthesis	0.2444
PWY-5349|esculetin_biosynthesis	PWY-84|resveratrol_biosynthesis	0.2366
PWY-5349|esculetin_biosynthesis	PWY-6982|umbelliferone_biosynthesis	0.1429
PWY-7113|furcatin_degradation	PWY-7113|furcatin_degradation	0.0000
PWY-4441|DIMBOA-glucoside_activation	PWY-6950|DIMBOA-glucoside_biosynthesis	0.0732
PWY-4441|DIMBOA-glucoside_activation	PWY-4441|DIMBOA-glucoside_activation	0.0000
PWY0A-6303|methyl_indole-3-acetate_interconversion	PWY-5788|indole-3-acetate_inactivation_V	0.0667
PWY0A-6303|methyl_indole-3-acetate_interconversion	PWY-5784|indole-3-acetate_inactivation_VIII	0.0667
PWY0A-6303|methyl_indole-3-acetate_interconversion	PWY-1961|indole-3-acetate_inactivation_I	0.0667
PWY0A-6303|methyl_indole-3-acetate_interconversion	PWY-6066|IAA_biosynthesis_VII	0.0667
PWY0A-6303|methyl_indole-3-acetate_interconversion	PWY-6303|methyl_indole-3-acetate_interconversion	0.0000
PWY0A-6303|methyl_indole-3-acetate_interconversion	PWY0A-6303|methyl_indole-3-acetate_interconversion	0.0000
PWY0A-6303|methyl_indole-3-acetate_interconversion	PWY-1822|indole-3-acetate_activation_I	0.0667
PWY0A-6303|methyl_indole-3-acetate_interconversion	PWY-1962|indole-3-acetate_inactivation_II	0.0667
PWY0A-6303|methyl_indole-3-acetate_interconversion	PWY-2021|indole-3-acetate_inactivation_IV	0.0667
PWY0A-6303|methyl_indole-3-acetate_interconversion	PWY-6219|indole-3-acetate_inactivation_VIII	0.0667
PWY0A-6303|methyl_indole-3-acetate_interconversion	PWY-5811|indole-3-acetate_inactivation_VII	0.0667
PWY0A-6303|methyl_indole-3-acetate_interconversion	PWY-1981|indole-3-acetate_inactivation_III	0.0667
PWY-12|pentaketide_chromone_biosynthesis	ILEUDEG-PWY|L-isoleucine_degradation_I	0.2391
PWY-12|pentaketide_chromone_biosynthesis	PWY-6453|stigma_estolide_biosynthesis	0.2073
PWY-12|pentaketide_chromone_biosynthesis	PWY-4922|6-methoxymellein_biosynthesis	0.1778
PWY-12|pentaketide_chromone_biosynthesis	PWY-5361|(5<i>Z</i>)-icosenoate_biosynthesis	0.1975
PWY-12|pentaketide_chromone_biosynthesis	PWY-5368|dimorphecolate_biosynthesis	0.1975
PWY-12|pentaketide_chromone_biosynthesis	PYRUVDEHYD-PWY|pyruvate_decarboxylation_to_acetyl_CoA	0.1687
PWY-12|pentaketide_chromone_biosynthesis	PWY-5147|oleate_biosynthesis_I_(plants)	0.1882
PWY-12|pentaketide_chromone_biosynthesis	PWY-4381|fatty_acid_biosynthesis_initiation_I	0.1250
PWY-12|pentaketide_chromone_biosynthesis	PWY-6763|salicortin_biosynthesis	0.2473
PWY-12|pentaketide_chromone_biosynthesis	PWY-5989|stearate_biosynthesis_II_(bacteria_and_plants)	0.1786
PWY-12|pentaketide_chromone_biosynthesis	PWY-5987|sorgoleone_biosynthesis	0.2105
PWY-12|pentaketide_chromone_biosynthesis	PWY-5353|arachidonate_biosynthesis_I_(6-desaturase,_lower_eukaryotes)	0.2529
PWY-12|pentaketide_chromone_biosynthesis	PWY66-162|ethanol_degradation_IV	0.1928
PWY-12|pentaketide_chromone_biosynthesis	PWY-6295|olivetol_biosynthesis	0.1882
PWY-12|pentaketide_chromone_biosynthesis	ETOH-ACETYLCOA-ANA-PWY|ethanol_degradation_I	0.2169
PWY-12|pentaketide_chromone_biosynthesis	PWY-12|pentaketide_chromone_biosynthesis	0.0000
PWY-12|pentaketide_chromone_biosynthesis	PWY-7169|hyperxanthone_E_biosynthesis	0.2105
PWY-12|pentaketide_chromone_biosynthesis	PWY-5535|acetate_and_ATP_formation_from_acetyl-CoA_II	0.1625
PWY-12|pentaketide_chromone_biosynthesis	PWY-6465|&omega;-hydroxylation_of_caprate_and_laurate	0.2159
PWY-12|pentaketide_chromone_biosynthesis	PWY-6799|fatty_acid_biosynthesis_(plant_mitochondria)	0.1358
PWY-12|pentaketide_chromone_biosynthesis	PWY-5995|linoleate_biosynthesis_I_(plants)	0.1975
PWY-12|pentaketide_chromone_biosynthesis	PWY-6314|plumbagin_biosynthesis	0.1860
PWY-12|pentaketide_chromone_biosynthesis	PWY-4801|aloesone_biosynthesis_I	0.0988
PWY-12|pentaketide_chromone_biosynthesis	PWY-6917|vernolate_biosynthesis_III	0.2418
PWY-12|pentaketide_chromone_biosynthesis	PWY0-1312|acetate_and_ATP_formation_from_acetyl-CoA_I	0.1687
PWY-12|pentaketide_chromone_biosynthesis	PWY-6733|sporopollenin_precursors_biosynthesis	0.2418
PWY-12|pentaketide_chromone_biosynthesis	PWY-7105|olivetol_biosynthesis	0.2159
PWY-12|pentaketide_chromone_biosynthesis	PWY-7985|oxalate_degradation_VI	0.1358
PWY-12|pentaketide_chromone_biosynthesis	PWY-7739|aucuparin_biosynthesis	0.2211
PWY-12|pentaketide_chromone_biosynthesis	PWY-7857|adlupulone_and_adhumulone_biosynthesis	0.1358
PWY-12|pentaketide_chromone_biosynthesis	PWY-981|salicylate_biosynthesis_II	0.1494
PWY-12|pentaketide_chromone_biosynthesis	PWY-3941|&beta;-alanine_biosynthesis_II	0.2135
PWY-12|pentaketide_chromone_biosynthesis	PWY-6801|volatile_esters_biosynthesis_(during_fruit_ripening)	0.2159
PWY-12|pentaketide_chromone_biosynthesis	PWY-5001|tetrahydroxyxanthone_biosynthesis_(from_benzoate)	0.1596
PWY-12|pentaketide_chromone_biosynthesis	PWY-6958|icosapentaenoate_biosynthesis_I_(lower_eukaryotes)	0.2529
PWY-12|pentaketide_chromone_biosynthesis	PWY-4203|volatile_benzenoid_biosynthesis_I_(ester_formation)	0.2292
PWY-12|pentaketide_chromone_biosynthesis	PWY-5480|pyruvate_fermentation_to_ethanol_I	0.1977
PWY-12|pentaketide_chromone_biosynthesis	PWY-5132|lupulone_and_humulone_biosynthesis	0.2188
PWY-12|pentaketide_chromone_biosynthesis	PWY-6312|barbaloin_biosynthesis	0.0964
PWY-12|pentaketide_chromone_biosynthesis	PWY-6457|cinnamoyl-CoA_biosynthesis	0.2447
PWY-12|pentaketide_chromone_biosynthesis	PWY-7064|3-amino-3-phenylpropanoyl-CoA_biosynthesis	0.2159
PWY-12|pentaketide_chromone_biosynthesis	PWY-5600|pyruvate_fermentation_to_acetate_VII	0.1687
PWY-12|pentaketide_chromone_biosynthesis	PWY-5971|palmitate_biosynthesis_II_(bacteria_and_plants)	0.1977
PWY-12|pentaketide_chromone_biosynthesis	PWY-5002|tetrahydroxyxanthone_biosynthesis_(from_3-hydroxybenzoate)	0.1979
PWY-12|pentaketide_chromone_biosynthesis	PWY-5810|usnate_biosynthesis	0.1724
PWY-12|pentaketide_chromone_biosynthesis	PWY-6433|hydroxylated_fatty_acid_biosynthesis_(plants)	0.2529
PWY-12|pentaketide_chromone_biosynthesis	PWY66-21|ethanol_degradation_II	0.1928
PWY-12|pentaketide_chromone_biosynthesis	PWY-84|resveratrol_biosynthesis	0.2366
PWY-12|pentaketide_chromone_biosynthesis	PWY-6982|umbelliferone_biosynthesis	0.2211
PWY-12|pentaketide_chromone_biosynthesis	PWY-6310|aloesone_biosynthesis_II	0.0370
PWY-12|pentaketide_chromone_biosynthesis	PWY-6446|benzoate_biosynthesis_III_(CoA-dependent,_non-&beta;-oxidative)	0.2473
PWY-12|pentaketide_chromone_biosynthesis	LEU-DEG2-PWY|L-leucine_degradation_I	0.2473
PWY-12|pentaketide_chromone_biosynthesis	PWY-6598|sciadonate_biosynthesis	0.2529
PWY-12|pentaketide_chromone_biosynthesis	PWY-5172|acetyl-CoA_biosynthesis_III_(from_citrate)	0.1707
PWY-12|pentaketide_chromone_biosynthesis	PWY4LZ-257|superpathway_of_fermentation_(<i>Chlamydomonas_reinhardtii</i>)	0.2247
PWY-12|pentaketide_chromone_biosynthesis	PWY-5485|pyruvate_fermentation_to_acetate_IV	0.1977
PWY-4361|<i>S</i>-methyl-5-thio-&alpha;-D-ribose_1-phosphate_degradation_I	PWY-4361|<i>S</i>-methyl-5-thio-&alpha;-D-ribose_1-phosphate_degradation_I	0.0000
PWY-4361|<i>S</i>-methyl-5-thio-&alpha;-D-ribose_1-phosphate_degradation_I	PWY-6755|<i>S</i>-methyl-5-thio-&alpha;-D-ribose_1-phosphate_degradation_I	0.0847
PWY-6556|pyrimidine_ribonucleosides_salvage_II	PWY-7185|UTP_and_CTP_dephosphorylation_I	0.2174
PWY-6556|pyrimidine_ribonucleosides_salvage_II	PWY-6556|pyrimidine_ribonucleosides_salvage_II	0.0000
PWY-6556|pyrimidine_ribonucleosides_salvage_II	PWY-7193|pyrimidine_ribonucleosides_salvage_I	0.2000
PWY-6337|dehydroscoulerine_biosynthesis	PWY-5471|laudanine_biosynthesis	0.0645
PWY-6337|dehydroscoulerine_biosynthesis	PWY-6337|dehydroscoulerine_biosynthesis	0.0000
PWY-6337|dehydroscoulerine_biosynthesis	PWY-8031|epiberberine_biosynthesis	0.0000
PWY-6337|dehydroscoulerine_biosynthesis	PWY-8030|coptisine_biosynthesis	0.1622
PWY-6337|dehydroscoulerine_biosynthesis	PWY-5470|palmatine_biosynthesis	0.0882
PWY-6337|dehydroscoulerine_biosynthesis	PWY-5472|bisbenzylisoquinoline_alkaloid_biosynthesis	0.2121
PWY-6337|dehydroscoulerine_biosynthesis	PWY-3901|berberine_biosynthesis	0.1622
PWY-6337|dehydroscoulerine_biosynthesis	PWY-5876|magnoflorine_biosynthesis	0.2500
PWY-6337|dehydroscoulerine_biosynthesis	PWY-7363|papaverine_biosynthesis	0.2368
PWY-1822|indole-3-acetate_activation_I	PWY-5788|indole-3-acetate_inactivation_V	0.0000
PWY-1822|indole-3-acetate_activation_I	PWY-5784|indole-3-acetate_inactivation_VIII	0.0000
PWY-1822|indole-3-acetate_activation_I	PWY-1961|indole-3-acetate_inactivation_I	0.0000
PWY-1822|indole-3-acetate_activation_I	PWY-6066|IAA_biosynthesis_VII	0.0000
PWY-1822|indole-3-acetate_activation_I	PWY-6303|methyl_indole-3-acetate_interconversion	0.0667
PWY-1822|indole-3-acetate_activation_I	PWY0A-6303|methyl_indole-3-acetate_interconversion	0.0667
PWY-1822|indole-3-acetate_activation_I	PWY-1822|indole-3-acetate_activation_I	0.0000
PWY-1822|indole-3-acetate_activation_I	PWY-1962|indole-3-acetate_inactivation_II	0.0000
PWY-1822|indole-3-acetate_activation_I	PWY-2021|indole-3-acetate_inactivation_IV	0.0000
PWY-1822|indole-3-acetate_activation_I	PWY-6219|indole-3-acetate_inactivation_VIII	0.0000
PWY-1822|indole-3-acetate_activation_I	PWY-5811|indole-3-acetate_inactivation_VII	0.0000
PWY-1822|indole-3-acetate_activation_I	PWY-1981|indole-3-acetate_inactivation_III	0.0000
PWY-7140|myricetin_gentiobioside_biosynthesis	PWY-7260|delphinidin_diglucoside_biosynthesis_(acyl-glucose_dependent)	0.2500
PWY-7140|myricetin_gentiobioside_biosynthesis	PWY-7143|kaempferol_gentiobioside_biosynthesis	0.1569
PWY-7140|myricetin_gentiobioside_biosynthesis	PWY-7172|flavonol_acylglucoside_biosynthesis_III	0.2222
PWY-7140|myricetin_gentiobioside_biosynthesis	PWY-5793|maysin_biosynthesis	0.2281
PWY-7140|myricetin_gentiobioside_biosynthesis	PWY-7171|flavonol_acylglucoside_biosynthesis_II	0.2542
PWY-7140|myricetin_gentiobioside_biosynthesis	PWY-7140|myricetin_gentiobioside_biosynthesis	0.0000
PWY-7140|myricetin_gentiobioside_biosynthesis	PWY-7134|rutin_degradation_(plants)	0.2000
PWY-7140|myricetin_gentiobioside_biosynthesis	PWY-7191|kaempferol_diglycoside_biosynthesis_(pollen-specific)	0.1373
PWY-7140|myricetin_gentiobioside_biosynthesis	PWY-5320|kaempferol_glycoside_biosynthesis_(Arabidopsis)	0.1731
PWY-7140|myricetin_gentiobioside_biosynthesis	PWY-7261|anthocyanidin_3-malylglucoside_biosynthesis_(acyl-glucose_dependent)	0.2500
PWY-7140|myricetin_gentiobioside_biosynthesis	PWY-5286|anthocyanidin_sophoroside_metabolism	0.2500
PWY-7140|myricetin_gentiobioside_biosynthesis	PWY-6239|luteolin_glycosides_biosynthesis	0.1818
PWY-7140|myricetin_gentiobioside_biosynthesis	PWY-7137|quercetin_gentiotetraside_biosynthesis	0.2222
PWY-7140|myricetin_gentiobioside_biosynthesis	PWY-6024|isovitexin_glycosides_biosynthesis	0.2456
PWY-7140|myricetin_gentiobioside_biosynthesis	PWY-7173|quercetin_triglucoside_biosynthesis	0.2143
PWY-7140|myricetin_gentiobioside_biosynthesis	PWY-7129|quercetin_glucoside_biosynthesis_(<i>Allium</i>)	0.1607
PWY-7140|myricetin_gentiobioside_biosynthesis	PWY-5321|quercetin_glycoside_biosynthesis_(Arabidopsis)	0.1754
PWY-7140|myricetin_gentiobioside_biosynthesis	PWY-7157|eupatolitin_3-<i>O</i>-glucoside_biosynthesis	0.2459
PWY-7140|myricetin_gentiobioside_biosynthesis	PWY-7192|quercetin_diglycoside_biosynthesis_(pollen-specific)	0.1346
PWY-7140|myricetin_gentiobioside_biosynthesis	PWY-6010|apigenin_glycosides_biosynthesis	0.2321
PWY-3101|flavonol_biosynthesis	PWY-5060|luteolin_biosynthesis	0.2200
PWY-3101|flavonol_biosynthesis	PWY-5391|syringetin_biosynthesis	0.1379
PWY-3101|flavonol_biosynthesis	PWY-3101|flavonol_biosynthesis	0.0000
PWY-3101|flavonol_biosynthesis	PWY-5152|leucodelphinidin_biosynthesis	0.1538
PWY-3101|flavonol_biosynthesis	PWY1F-823|leucopelargonidin_and_leucocyanidin_biosynthesis	0.1923
ALACAT2-PWY|L-alanine_degradation_II_(to_D-lactate)	GLNSYN-PWY|L-glutamine_biosynthesis_I	0.2059
ALACAT2-PWY|L-alanine_degradation_II_(to_D-lactate)	GLUTAMATE-SYN2-PWY|L-glutamate_biosynthesis_II	0.1471
ALACAT2-PWY|L-alanine_degradation_II_(to_D-lactate)	PWY-5826|hypoglycin_biosynthesis	0.1842
ALACAT2-PWY|L-alanine_degradation_II_(to_D-lactate)	PWY-6539|(<i>Z</i>)-phenylmethanethial_<i>S</i>-oxide_biosynthesis	0.2121
ALACAT2-PWY|L-alanine_degradation_II_(to_D-lactate)	PWY-5921|glutaminyl-tRNA<sup>gln</sup>_biosynthesis_via_transamidation	0.2059
ALACAT2-PWY|L-alanine_degradation_II_(to_D-lactate)	PWY-4341|L-glutamate_biosynthesis_V	0.1667
ALACAT2-PWY|L-alanine_degradation_II_(to_D-lactate)	GLUGLNSYN-PWY|L-glutamate_biosynthesis_IV	0.1667
ALACAT2-PWY|L-alanine_degradation_II_(to_D-lactate)	LEUSYN-PWY|L-leucine_biosynthesis	0.2381
ALACAT2-PWY|L-alanine_degradation_II_(to_D-lactate)	ASPARTATESYN-PWY|L-aspartate_biosynthesis	0.1471
ALACAT2-PWY|L-alanine_degradation_II_(to_D-lactate)	PWY-7061|glutamate-glutamine_shuttle	0.2059
ALACAT2-PWY|L-alanine_degradation_II_(to_D-lactate)	PWY-5708|ethiin_metabolism	0.2286
ALACAT2-PWY|L-alanine_degradation_II_(to_D-lactate)	PWY-4002|L-asparagine_degradation_II	0.1892
ALACAT2-PWY|L-alanine_degradation_II_(to_D-lactate)	ALACAT2-PWY|L-alanine_degradation_II_(to_D-lactate)	0.0000
ALACAT2-PWY|L-alanine_degradation_II_(to_D-lactate)	PWY-6963|ammonia_assimilation_cycle_I	0.1667
ALACAT2-PWY|L-alanine_degradation_II_(to_D-lactate)	ASPARAGINE-BIOSYNTHESIS|L-asparagine_biosynthesis_I	0.2286
ALACAT2-PWY|L-alanine_degradation_II_(to_D-lactate)	PWY-7117|C4_photosynthetic_carbon_assimilation_cycle,_PEPCK_type	0.2195
ALACAT2-PWY|L-alanine_degradation_II_(to_D-lactate)	PWY-8043|ophthalmate_biosynthesis	0.2500
ALACAT2-PWY|L-alanine_degradation_II_(to_D-lactate)	GLUTAMATE-DEG1-PWY|L-glutamate_degradation_I	0.1471
ALACAT2-PWY|L-alanine_degradation_II_(to_D-lactate)	PWY-7115|C4_photosynthetic_carbon_assimilation_cycle,_NAD-ME_type	0.2195
ALACAT2-PWY|L-alanine_degradation_II_(to_D-lactate)	P401-PWY|cyanide_degradation	0.2353
ALACAT2-PWY|L-alanine_degradation_II_(to_D-lactate)	PWY-2161B-PMN|folate_polyglutamylation_II	0.1875
ALACAT2-PWY|L-alanine_degradation_II_(to_D-lactate)	ALANINE-SYN2-PWY|L-alanine_biosynthesis_II	0.1875
ALACAT2-PWY|L-alanine_degradation_II_(to_D-lactate)	PWY-6964|ammonia_assimilation_cycle_II	0.2059
ALACAT2-PWY|L-alanine_degradation_II_(to_D-lactate)	ASPARAGINE-DEG1-PWY|L-asparagine_degradation_I	0.2286
ALACAT2-PWY|L-alanine_degradation_II_(to_D-lactate)	PWY490-4|L-asparagine_biosynthesis_III_(tRNA-dependent)	0.2059
ALACAT2-PWY|L-alanine_degradation_II_(to_D-lactate)	PWY-6053|dimethylsulfoniopropanoate_biosynthesis_III_(algae)	0.2368
ALACAT2-PWY|L-alanine_degradation_II_(to_D-lactate)	PWY4LZ-283|Inorganic_Nitrogen_Assimilation	0.2059
ALACAT2-PWY|L-alanine_degradation_II_(to_D-lactate)	ALANINE-DEG3-PWY|L-alanine_degradation_III	0.1875
PWY0-1319|CDP-diacylglycerol_biosynthesis_II	PWY-6456|serinol_biosynthesis	0.2083
PWY0-1319|CDP-diacylglycerol_biosynthesis_II	PWY-5667|CDP-diacylglycerol_biosynthesis_I	0.0000
PWY0-1319|CDP-diacylglycerol_biosynthesis_II	PWY-4261|glycerol_degradation_I	0.0400
PWY0-1319|CDP-diacylglycerol_biosynthesis_II	PWY0-1319|CDP-diacylglycerol_biosynthesis_II	0.0000
PWY0-1319|CDP-diacylglycerol_biosynthesis_II	PWY-6118|glycerol-3-phosphate_shuttle	0.0000
PWY-5698|allantoin_degradation_to_ureidoglycolate_II_(ammonia_producing)	PWY-5697|allantoin_degradation_to_ureidoglycolate_I_(urea_producing)	0.0000
PWY-5698|allantoin_degradation_to_ureidoglycolate_II_(ammonia_producing)	PWY-5698|allantoin_degradation_to_ureidoglycolate_II_(ammonia_producing)	0.0000
PWY-5408|9-lipoxygenase_and_9-hydroperoxide_lyase_pathway	PWY-5409|divinyl_ether_biosynthesis_II	0.1333
PWY-5408|9-lipoxygenase_and_9-hydroperoxide_lyase_pathway	PWY-5408|9-lipoxygenase_and_9-hydroperoxide_lyase_pathway	0.0000
PWY-5408|9-lipoxygenase_and_9-hydroperoxide_lyase_pathway	PWY-5406|divinyl_ether_biosynthesis_I	0.1000
PWY-5408|9-lipoxygenase_and_9-hydroperoxide_lyase_pathway	PWY-5407|9-lipoxygenase_and_9-allene_oxide_synthase_pathway	0.1333
PWY-3041|monoterpene_biosynthesis	PWY-3041|monoterpene_biosynthesis	0.0000
PWY-3041|monoterpene_biosynthesis	PWY-6447|trichome_monoterpenes_biosynthesis	0.2222
PWY-3041|monoterpene_biosynthesis	PWY-5423|oleoresin_monoterpene_volatiles_biosynthesis	0.1667
PWY-6963|ammonia_assimilation_cycle_I	GLNSYN-PWY|L-glutamine_biosynthesis_I	0.1471
PWY-6963|ammonia_assimilation_cycle_I	GLUTAMATE-SYN2-PWY|L-glutamate_biosynthesis_II	0.0882
PWY-6963|ammonia_assimilation_cycle_I	PWY-6539|(<i>Z</i>)-phenylmethanethial_<i>S</i>-oxide_biosynthesis	0.2571
PWY-6963|ammonia_assimilation_cycle_I	PWY-5921|glutaminyl-tRNA<sup>gln</sup>_biosynthesis_via_transamidation	0.1471
PWY-6963|ammonia_assimilation_cycle_I	PWY-4341|L-glutamate_biosynthesis_V	0.0000
PWY-6963|ammonia_assimilation_cycle_I	GLUGLNSYN-PWY|L-glutamate_biosynthesis_IV	0.0000
PWY-6963|ammonia_assimilation_cycle_I	ASPARTATESYN-PWY|L-aspartate_biosynthesis	0.1429
PWY-6963|ammonia_assimilation_cycle_I	PWY-7061|glutamate-glutamine_shuttle	0.1471
PWY-6963|ammonia_assimilation_cycle_I	PWY-4002|L-asparagine_degradation_II	0.1842
PWY-6963|ammonia_assimilation_cycle_I	ALACAT2-PWY|L-alanine_degradation_II_(to_D-lactate)	0.1667
PWY-6963|ammonia_assimilation_cycle_I	PWY-6963|ammonia_assimilation_cycle_I	0.0000
PWY-6963|ammonia_assimilation_cycle_I	PWY-8043|ophthalmate_biosynthesis	0.2439
PWY-6963|ammonia_assimilation_cycle_I	PWY-6549|L-glutamine_biosynthesis_III	0.2444
PWY-6963|ammonia_assimilation_cycle_I	GLUTAMATE-DEG1-PWY|L-glutamate_degradation_I	0.0882
PWY-6963|ammonia_assimilation_cycle_I	ARGININE-SYN4-PWY|L-ornithine_biosynthesis_II	0.2195
PWY-6963|ammonia_assimilation_cycle_I	PWY-2161B-PMN|folate_polyglutamylation_II	0.2353
PWY-6963|ammonia_assimilation_cycle_I	ALANINE-SYN2-PWY|L-alanine_biosynthesis_II	0.2353
PWY-6963|ammonia_assimilation_cycle_I	PWY-6964|ammonia_assimilation_cycle_II	0.1471
PWY-6963|ammonia_assimilation_cycle_I	PWY490-4|L-asparagine_biosynthesis_III_(tRNA-dependent)	0.1471
PWY-6963|ammonia_assimilation_cycle_I	PWY-6053|dimethylsulfoniopropanoate_biosynthesis_III_(algae)	0.2308
PWY-6963|ammonia_assimilation_cycle_I	PWY4LZ-283|Inorganic_Nitrogen_Assimilation	0.1471
PWY-6963|ammonia_assimilation_cycle_I	ALANINE-DEG3-PWY|L-alanine_degradation_III	0.2353
PWY-5827|heliocides_biosynthesis	PWY-5827|heliocides_biosynthesis	0.0000
PWY-5477|gallotannin_biosynthesis	PWY-5477|gallotannin_biosynthesis	0.0000
PWY-5477|gallotannin_biosynthesis	PWY-5476|cornusiin_E_biosynthesis	0.0541
PWY-5925|hydroxylated_mugineic_acid_phytosiderophore_biosynthesis	PWY-5925|hydroxylated_mugineic_acid_phytosiderophore_biosynthesis	0.0000
PWY-5925|hydroxylated_mugineic_acid_phytosiderophore_biosynthesis	PWY-5949|Fe(II)-nicotianamine_transport_in_phloem	0.2444
PWY-1962|indole-3-acetate_inactivation_II	PWY-5788|indole-3-acetate_inactivation_V	0.0000
PWY-1962|indole-3-acetate_inactivation_II	PWY-5784|indole-3-acetate_inactivation_VIII	0.0000
PWY-1962|indole-3-acetate_inactivation_II	PWY-1961|indole-3-acetate_inactivation_I	0.0000
PWY-1962|indole-3-acetate_inactivation_II	PWY-6066|IAA_biosynthesis_VII	0.0000
PWY-1962|indole-3-acetate_inactivation_II	PWY-6303|methyl_indole-3-acetate_interconversion	0.0667
PWY-1962|indole-3-acetate_inactivation_II	PWY0A-6303|methyl_indole-3-acetate_interconversion	0.0667
PWY-1962|indole-3-acetate_inactivation_II	PWY-1822|indole-3-acetate_activation_I	0.0000
PWY-1962|indole-3-acetate_inactivation_II	PWY-1962|indole-3-acetate_inactivation_II	0.0000
PWY-1962|indole-3-acetate_inactivation_II	PWY-2021|indole-3-acetate_inactivation_IV	0.0000
PWY-1962|indole-3-acetate_inactivation_II	PWY-6219|indole-3-acetate_inactivation_VIII	0.0000
PWY-1962|indole-3-acetate_inactivation_II	PWY-5811|indole-3-acetate_inactivation_VII	0.0000
PWY-1962|indole-3-acetate_inactivation_II	PWY-1981|indole-3-acetate_inactivation_III	0.0000
PWY-3542|choline_biosynthesis_II	PWYIO2-5|phospholipases_(Chlamydomonas)	0.2222
PWY-3542|choline_biosynthesis_II	PWY-3542|choline_biosynthesis_II	0.0000
PWY-5404|betaxanthin_biosynthesis_(via_dopaxanthin)	PWY-5404|betaxanthin_biosynthesis_(via_dopaxanthin)	0.0000
PWY-5404|betaxanthin_biosynthesis_(via_dopaxanthin)	PWY-5461|betanidin_degradation	0.2340
PWY-5404|betaxanthin_biosynthesis_(via_dopaxanthin)	PWY-5399|betacyanin_biosynthesis	0.1296
ASPARAGINE-BIOSYNTHESIS|L-asparagine_biosynthesis_I	GLNSYN-PWY|L-glutamine_biosynthesis_I	0.1562
ASPARAGINE-BIOSYNTHESIS|L-asparagine_biosynthesis_I	PWY-6535|4-aminobutanoate_degradation_I	0.2571
ASPARAGINE-BIOSYNTHESIS|L-asparagine_biosynthesis_I	ASPSYNII-PWY|cyanide_detoxification_I	0.0625
ASPARAGINE-BIOSYNTHESIS|L-asparagine_biosynthesis_I	GLUTAMATE-SYN2-PWY|L-glutamate_biosynthesis_II	0.2571
ASPARAGINE-BIOSYNTHESIS|L-asparagine_biosynthesis_I	PWY-6305|putrescine_biosynthesis_IV	0.2424
ASPARAGINE-BIOSYNTHESIS|L-asparagine_biosynthesis_I	PWY-5921|glutaminyl-tRNA<sup>gln</sup>_biosynthesis_via_transamidation	0.1562
ASPARAGINE-BIOSYNTHESIS|L-asparagine_biosynthesis_I	ASPARTATESYN-PWY|L-aspartate_biosynthesis	0.2571
ASPARAGINE-BIOSYNTHESIS|L-asparagine_biosynthesis_I	ARGASEDEG-PWY|L-arginine_degradation_I_(arginase_pathway)	0.2286
ASPARAGINE-BIOSYNTHESIS|L-asparagine_biosynthesis_I	PWY-7061|glutamate-glutamine_shuttle	0.1562
ASPARAGINE-BIOSYNTHESIS|L-asparagine_biosynthesis_I	PWY-4002|L-asparagine_degradation_II	0.1429
ASPARAGINE-BIOSYNTHESIS|L-asparagine_biosynthesis_I	ALACAT2-PWY|L-alanine_degradation_II_(to_D-lactate)	0.2286
ASPARAGINE-BIOSYNTHESIS|L-asparagine_biosynthesis_I	ASPARAGINE-BIOSYNTHESIS|L-asparagine_biosynthesis_I	0.0000
ASPARAGINE-BIOSYNTHESIS|L-asparagine_biosynthesis_I	PWY-8043|ophthalmate_biosynthesis	0.2564
ASPARAGINE-BIOSYNTHESIS|L-asparagine_biosynthesis_I	GLUTAMATE-DEG1-PWY|L-glutamate_degradation_I	0.2571
ASPARAGINE-BIOSYNTHESIS|L-asparagine_biosynthesis_I	PWY-6473|4-aminobutanoate_degradation_IV	0.2571
ASPARAGINE-BIOSYNTHESIS|L-asparagine_biosynthesis_I	P401-PWY|cyanide_degradation	0.1875
ASPARAGINE-BIOSYNTHESIS|L-asparagine_biosynthesis_I	PWY-2161B-PMN|folate_polyglutamylation_II	0.1333
ASPARAGINE-BIOSYNTHESIS|L-asparagine_biosynthesis_I	PWY-6964|ammonia_assimilation_cycle_II	0.1562
ASPARAGINE-BIOSYNTHESIS|L-asparagine_biosynthesis_I	ASPARAGINE-DEG1-PWY|L-asparagine_degradation_I	0.0000
ASPARAGINE-BIOSYNTHESIS|L-asparagine_biosynthesis_I	PWY490-4|L-asparagine_biosynthesis_III_(tRNA-dependent)	0.1562
ASPARAGINE-BIOSYNTHESIS|L-asparagine_biosynthesis_I	PWY4LZ-283|Inorganic_Nitrogen_Assimilation	0.1562
ASPARAGINE-BIOSYNTHESIS|L-asparagine_biosynthesis_I	PWY-40|putrescine_biosynthesis_I	0.2424
PWY-6475|<i>trans</i>-lycopene_biosynthesis_II_(oxygenic_phototrophs_and_green_sulfur_bacteria)	PWY-6287|neurosporene_biosynthesis	0.0000
PWY-6475|<i>trans</i>-lycopene_biosynthesis_II_(oxygenic_phototrophs_and_green_sulfur_bacteria)	PWY-6475|<i>trans</i>-lycopene_biosynthesis_II_(oxygenic_phototrophs_and_green_sulfur_bacteria)	0.0000
PWY-6475|<i>trans</i>-lycopene_biosynthesis_II_(oxygenic_phototrophs_and_green_sulfur_bacteria)	PWY-5942|<i>trans</i>-lycopene_biosynthesis_I	0.1429
PWY-6475|<i>trans</i>-lycopene_biosynthesis_II_(oxygenic_phototrophs_and_green_sulfur_bacteria)	PWY-6668|(<i>E,E</i>)-4,8,12-trimethyltrideca-1,3,7,11-tetraene_biosynthesis	0.2500
PWY-6475|<i>trans</i>-lycopene_biosynthesis_II_(oxygenic_phototrophs_and_green_sulfur_bacteria)	PWY-6105|botryococcenes_and_methylated_squalene_biosynthesis	0.2414
PWY-5752|piperine_biosynthesis	PWY-5393|raspberry_ketone_biosynthesis	0.2045
PWY-5752|piperine_biosynthesis	PWY-6448|hordatine_biosynthesis	0.2198
PWY-5752|piperine_biosynthesis	PWY-6453|stigma_estolide_biosynthesis	0.2289
PWY-5752|piperine_biosynthesis	PWY-5361|(5<i>Z</i>)-icosenoate_biosynthesis	0.2195
PWY-5752|piperine_biosynthesis	PWY-5368|dimorphecolate_biosynthesis	0.2195
PWY-5752|piperine_biosynthesis	PWY-4381|fatty_acid_biosynthesis_initiation_I	0.2558
PWY-5752|piperine_biosynthesis	PWY-5353|arachidonate_biosynthesis_I_(6-desaturase,_lower_eukaryotes)	0.2326
PWY-5752|piperine_biosynthesis	PWY66-162|ethanol_degradation_IV	0.2558
PWY-5752|piperine_biosynthesis	PWY-6295|olivetol_biosynthesis	0.2299
PWY-5752|piperine_biosynthesis	ETOH-ACETYLCOA-ANA-PWY|ethanol_degradation_I	0.2381
PWY-5752|piperine_biosynthesis	PWY-6438|phenylphenalenone_biosynthesis	0.2473
PWY-5752|piperine_biosynthesis	PWY-5752|piperine_biosynthesis	0.0000
PWY-5752|piperine_biosynthesis	PWY-5535|acetate_and_ATP_formation_from_acetyl-CoA_II	0.2289
PWY-5752|piperine_biosynthesis	PWY-7053|docosahexaenoate_biosynthesis_I_(lower_eukaryotes)	0.2500
PWY-5752|piperine_biosynthesis	PWY-5995|linoleate_biosynthesis_I_(plants)	0.2195
PWY-5752|piperine_biosynthesis	PWY-7105|olivetol_biosynthesis	0.2556
PWY-5752|piperine_biosynthesis	PWY-6458|benzoyl-CoA_biosynthesis	0.2222
PWY-5752|piperine_biosynthesis	PWY-7857|adlupulone_and_adhumulone_biosynthesis	0.2442
PWY-5752|piperine_biosynthesis	PWY-6958|icosapentaenoate_biosynthesis_I_(lower_eukaryotes)	0.2326
PWY-5752|piperine_biosynthesis	PWY-7632|hinokiresinol_biosynthesis	0.2045
PWY-5752|piperine_biosynthesis	PWY-6433|hydroxylated_fatty_acid_biosynthesis_(plants)	0.2326
PWY-5752|piperine_biosynthesis	PWY66-21|ethanol_degradation_II	0.2558
PWY-5752|piperine_biosynthesis	PWY-84|resveratrol_biosynthesis	0.2553
PWY-5752|piperine_biosynthesis	PWY-6446|benzoate_biosynthesis_III_(CoA-dependent,_non-&beta;-oxidative)	0.2473
PWY-5752|piperine_biosynthesis	PWY-5045|pinosylvin_metabolism	0.2526
PWY-5752|piperine_biosynthesis	PWY-7619|juniperonate_biosynthesis	0.2209
PWY-5752|piperine_biosynthesis	PWY-6598|sciadonate_biosynthesis	0.2326
PWY-5752|piperine_biosynthesis	PWY-5172|acetyl-CoA_biosynthesis_III_(from_citrate)	0.2558
PWY-7056|daphnin_interconversion	PWY-7057|cichoriin_interconversion	0.0286
PWY-7056|daphnin_interconversion	PWY-6930|phenolic_malonylglucosides_biosynthesis	0.1081
PWY-7056|daphnin_interconversion	PWY-7056|daphnin_interconversion	0.0000
PWY-7056|daphnin_interconversion	PWY-7058|esculetin_modification	0.1053
PWY-7056|daphnin_interconversion	PWY4FS-10|scopolin_biosynthesis	0.1053
PWY-6118|glycerol-3-phosphate_shuttle	PWY-6456|serinol_biosynthesis	0.2083
PWY-6118|glycerol-3-phosphate_shuttle	PWY-5667|CDP-diacylglycerol_biosynthesis_I	0.0000
PWY-6118|glycerol-3-phosphate_shuttle	PWY-4261|glycerol_degradation_I	0.0400
PWY-6118|glycerol-3-phosphate_shuttle	PWY0-1319|CDP-diacylglycerol_biosynthesis_II	0.0000
PWY-6118|glycerol-3-phosphate_shuttle	PWY-6118|glycerol-3-phosphate_shuttle	0.0000
PWY-6794|adenosine_5'-phosphoramidate_biosynthesis	PWY-6135|copper_transport_I	0.1373
PWY-6794|adenosine_5'-phosphoramidate_biosynthesis	PWY-7227|adenosine_deoxyribonucleotides_<i>de_novo</i>_biosynthesis	0.2143
PWY-6794|adenosine_5'-phosphoramidate_biosynthesis	PWY-5340|sulfate_activation_for_sulfonation	0.1000
PWY-6794|adenosine_5'-phosphoramidate_biosynthesis	PWY-6605|adenine_and_adenosine_salvage_II	0.1200
PWY-6794|adenosine_5'-phosphoramidate_biosynthesis	PWY-6794|adenosine_5'-phosphoramidate_biosynthesis	0.0000
PWY-6794|adenosine_5'-phosphoramidate_biosynthesis	PWY-622|starch_biosynthesis	0.2414
PWY-6794|adenosine_5'-phosphoramidate_biosynthesis	PWY-6619|adenine_and_adenosine_salvage_VI	0.1200
PWY-6794|adenosine_5'-phosphoramidate_biosynthesis	PWY-6618|guanine_and_guanosine_salvage_III	0.2500
PWY-6794|adenosine_5'-phosphoramidate_biosynthesis	SULFMETII-PWY|assimilatory_sulfate_reduction_II	0.0625
PWY-6794|adenosine_5'-phosphoramidate_biosynthesis	PWY-6599|guanine_and_guanosine_salvage_II	0.2500
PWY-7232|gibberellin_biosynthesis_V	PWY-7232|gibberellin_biosynthesis_V	0.0000
PWY-7232|gibberellin_biosynthesis_V	PWY-6494|gibberellin_inactivation_III_(epoxidation)	0.2222
PWY-7232|gibberellin_biosynthesis_V	PWY-6477|gibberellin_inactivation_II_(methylation)	0.2162
PWY-7232|gibberellin_biosynthesis_V	PWY-5035|gibberellin_biosynthesis_III_(early_C-13_hydroxylation)	0.2368
PWY1F-353|glycine_betaine_biosynthesis_III_(plants)	CHOLINE-BETAINE-ANA-PWY|choline_degradation_I	0.0357
PWY1F-353|glycine_betaine_biosynthesis_III_(plants)	PWY1F-353|glycine_betaine_biosynthesis_III_(plants)	0.0000
PWY-5837|2-carboxy-1,4-naphthoquinol_biosynthesis	PWY-5837|2-carboxy-1,4-naphthoquinol_biosynthesis	0.0000
PWY-5837|2-carboxy-1,4-naphthoquinol_biosynthesis	PWY-981|salicylate_biosynthesis_II	0.2079
PWY-5837|2-carboxy-1,4-naphthoquinol_biosynthesis	PWY-6312|barbaloin_biosynthesis	0.2549
PWY-5837|2-carboxy-1,4-naphthoquinol_biosynthesis	PWY-5791|1,4-dihydroxy-2-naphthoate_biosynthesis_II_(plants)	0.0000
PWY-7484|phytocassanes_biosynthesis,_shared_reactions	PWY-7484|phytocassanes_biosynthesis,_shared_reactions	0.0000
PWY-7484|phytocassanes_biosynthesis,_shared_reactions	PWY-7478|oryzalexin_D_and_E_biosynthesis	0.1364
PWY-6736|sulfur_volatiles_biosynthesis	PWY-6736|sulfur_volatiles_biosynthesis	0.0000
PWY-7168|flavonol_acylglucoside_biosynthesis_I	PWY-7679|anthocyanidin_acylglucoside_and_acylsambubioside_biosynthesis	0.2059
PWY-7168|flavonol_acylglucoside_biosynthesis_I	PWY-7168|flavonol_acylglucoside_biosynthesis_I	0.0000
PWY-7168|flavonol_acylglucoside_biosynthesis_I	PWY-7449|acylated_cyanidin_galactoside_biosynthesis	0.2059
PWY-7168|flavonol_acylglucoside_biosynthesis_I	PWY-5348|kaempferol_triglucoside_biosynthesis	0.0492
PWY-7169|hyperxanthone_E_biosynthesis	PWY-4922|6-methoxymellein_biosynthesis	0.2062
PWY-7169|hyperxanthone_E_biosynthesis	PWY-6295|olivetol_biosynthesis	0.2553
PWY-7169|hyperxanthone_E_biosynthesis	PWY-12|pentaketide_chromone_biosynthesis	0.2105
PWY-7169|hyperxanthone_E_biosynthesis	PWY-7169|hyperxanthone_E_biosynthesis	0.0000
PWY-7169|hyperxanthone_E_biosynthesis	PWY-6314|plumbagin_biosynthesis	0.2340
PWY-7169|hyperxanthone_E_biosynthesis	PWY-4801|aloesone_biosynthesis_I	0.1778
PWY-7169|hyperxanthone_E_biosynthesis	PWY-981|salicylate_biosynthesis_II	0.2371
PWY-7169|hyperxanthone_E_biosynthesis	PWY-5001|tetrahydroxyxanthone_biosynthesis_(from_benzoate)	0.0737
PWY-7169|hyperxanthone_E_biosynthesis	PWY-6312|barbaloin_biosynthesis	0.2500
PWY-7169|hyperxanthone_E_biosynthesis	PWY-5002|tetrahydroxyxanthone_biosynthesis_(from_3-hydroxybenzoate)	0.0737
PWY-7169|hyperxanthone_E_biosynthesis	PWY-6310|aloesone_biosynthesis_II	0.2211
PWY-5976|dhurrin_degradation	PWY-6002|lotaustralin_degradation	0.2258
PWY-5976|dhurrin_degradation	PWY-5976|dhurrin_degradation	0.0000
PWY-5976|dhurrin_degradation	PWY-6011|amygdalin_and_prunasin_degradation	0.0938
PWY-5976|dhurrin_degradation	PWY-3121|linamarin_degradation	0.1875
PWY-5976|dhurrin_degradation	PWY-7093|vicianin_bioactivation	0.1875
PWY-5976|dhurrin_degradation	PWY-7089|taxiphyllin_bioactivation	0.2222
PWY-3801|sucrose_degradation_II_(sucrose_synthase)	PWY-5337|stachyose_biosynthesis	0.1273
PWY-3801|sucrose_degradation_II_(sucrose_synthase)	PWYQT-4445|pyrimidine_salvage_pathway	0.2453
PWY-3801|sucrose_degradation_II_(sucrose_synthase)	PWY-6527|stachyose_degradation	0.0385
PWY-3801|sucrose_degradation_II_(sucrose_synthase)	PWY-7238|sucrose_biosynthesis_II	0.0192
PWY-3801|sucrose_degradation_II_(sucrose_synthase)	PWYQT-4438|UDP-glucose_biosynthesis_(from_sucrose)	0.0196
PWY-3801|sucrose_degradation_II_(sucrose_synthase)	PWYQT-4466|superpathway_of_sucrose_and_starch_metabolism_I_(non-photosynthetic_tissue)	0.0980
PWY-3801|sucrose_degradation_II_(sucrose_synthase)	PWY-3801|sucrose_degradation_II_(sucrose_synthase)	0.0000
PWY-3801|sucrose_degradation_II_(sucrose_synthase)	PWY-82|UDP-&beta;-L-arabinose_biosynthesis_II_(from_&beta;-L-arabinose)	0.1569
PWY-3801|sucrose_degradation_II_(sucrose_synthase)	PWY-7343|UDP-&alpha;-D-glucose_biosynthesis_I	0.1373
PWY-3801|sucrose_degradation_II_(sucrose_synthase)	PWY-6317|D-galactose_degradation_I_(Leloir_pathway)	0.0980
PWY-3801|sucrose_degradation_II_(sucrose_synthase)	TRESYN-PWY|trehalose_biosynthesis_I	0.0962
PWY-3801|sucrose_degradation_II_(sucrose_synthase)	PWY-6525|stellariose_and_mediose_biosynthesis	0.1273
PWY-3801|sucrose_degradation_II_(sucrose_synthase)	PWY-7344|UDP-&alpha;-D-galactose_biosynthesis	0.1569
PWY-3801|sucrose_degradation_II_(sucrose_synthase)	PWY-5936|xyloglucan_biosynthesis	0.1569
PWY-3801|sucrose_degradation_II_(sucrose_synthase)	PWY-3821|D-galactose_detoxification	0.0980
PWY-3801|sucrose_degradation_II_(sucrose_synthase)	PWY-5800|xylan_biosynthesis	0.1961
PWY-3801|sucrose_degradation_II_(sucrose_synthase)	UDPNACETYLGALSYN-PWY|UDP-<i>N</i>-acetyl-D-glucosamine_biosynthesis_II	0.2034
PWY-3801|sucrose_degradation_II_(sucrose_synthase)	GALACTMETAB-PWY|UDP-galactose_biosynthesis_(salvage_pathway_from_galactose_using_UDP-glucose)	0.0980
PWY-3801|sucrose_degradation_II_(sucrose_synthase)	PWY-6524|lychnose_and_isolychnose_biosynthesis	0.1273
PWY-3801|sucrose_degradation_II_(sucrose_synthase)	PWY-63|UDP-&beta;-L-arabinose_biosynthesis_I_(from_UDP-&alpha;-D-xylose)	0.1961
PWY-3801|sucrose_degradation_II_(sucrose_synthase)	PWY-3261|UDP-&beta;-L-rhamnose_biosynthesis	0.2182
PWY-3801|sucrose_degradation_II_(sucrose_synthase)	SUCSYN-PWY|sucrose_biosynthesis_I_(from_photosynthesis)	0.2388
PWY-3742|tetrahydrofolate_biosynthesis_II	PWY-3742|tetrahydrofolate_biosynthesis_II	0.0000
PWY-5942|<i>trans</i>-lycopene_biosynthesis_I	PWY-6270|isoprene_biosynthesis_I	0.2308
PWY-5942|<i>trans</i>-lycopene_biosynthesis_I	PWY-6287|neurosporene_biosynthesis	0.1429
PWY-5942|<i>trans</i>-lycopene_biosynthesis_I	PWY-6475|<i>trans</i>-lycopene_biosynthesis_II_(oxygenic_phototrophs_and_green_sulfur_bacteria)	0.1429
PWY-5942|<i>trans</i>-lycopene_biosynthesis_I	PWY-5942|<i>trans</i>-lycopene_biosynthesis_I	0.0000
PWY-5942|<i>trans</i>-lycopene_biosynthesis_I	PWY-6105|botryococcenes_and_methylated_squalene_biosynthesis	0.1923
PWY-6441|spermine_and_spermidine_degradation_III	PWY-5907|homospermidine_biosynthesis	0.0000
PWY-6441|spermine_and_spermidine_degradation_III	PWY-5315|N-methyl-&Delta;<sup>1</sup>-pyrrolinium_cation_biosynthesis	0.2143
PWY-6441|spermine_and_spermidine_degradation_III	PWY-6441|spermine_and_spermidine_degradation_III	0.0000
PWY-6441|spermine_and_spermidine_degradation_III	PWY-5905|hypusine_biosynthesis	0.2143
PWY-7036|very_long_chain_fatty_acid_biosynthesis_II	PWY-5393|raspberry_ketone_biosynthesis	0.2209
PWY-7036|very_long_chain_fatty_acid_biosynthesis_II	ILEUDEG-PWY|L-isoleucine_degradation_I	0.2360
PWY-7036|very_long_chain_fatty_acid_biosynthesis_II	PWY-6453|stigma_estolide_biosynthesis	0.1316
PWY-7036|very_long_chain_fatty_acid_biosynthesis_II	PWY-5361|(5<i>Z</i>)-icosenoate_biosynthesis	0.1200
PWY-7036|very_long_chain_fatty_acid_biosynthesis_II	PWY-5368|dimorphecolate_biosynthesis	0.1200
PWY-7036|very_long_chain_fatty_acid_biosynthesis_II	PYRUVDEHYD-PWY|pyruvate_decarboxylation_to_acetyl_CoA	0.1852
PWY-7036|very_long_chain_fatty_acid_biosynthesis_II	PWY-5147|oleate_biosynthesis_I_(plants)	0.2048
PWY-7036|very_long_chain_fatty_acid_biosynthesis_II	PWY-4381|fatty_acid_biosynthesis_initiation_I	0.1875
PWY-7036|very_long_chain_fatty_acid_biosynthesis_II	PWY-5989|stearate_biosynthesis_II_(bacteria_and_plants)	0.1951
PWY-7036|very_long_chain_fatty_acid_biosynthesis_II	PWY-5353|arachidonate_biosynthesis_I_(6-desaturase,_lower_eukaryotes)	0.0400
PWY-7036|very_long_chain_fatty_acid_biosynthesis_II	PWY66-162|ethanol_degradation_IV	0.1875
PWY-7036|very_long_chain_fatty_acid_biosynthesis_II	PWY-6295|olivetol_biosynthesis	0.2262
PWY-7036|very_long_chain_fatty_acid_biosynthesis_II	ETOH-ACETYLCOA-ANA-PWY|ethanol_degradation_I	0.1667
PWY-7036|very_long_chain_fatty_acid_biosynthesis_II	PWY-6438|phenylphenalenone_biosynthesis	0.2247
PWY-7036|very_long_chain_fatty_acid_biosynthesis_II	PWY-7036|very_long_chain_fatty_acid_biosynthesis_II	0.0000
PWY-7036|very_long_chain_fatty_acid_biosynthesis_II	PWY-5535|acetate_and_ATP_formation_from_acetyl-CoA_II	0.1558
PWY-7036|very_long_chain_fatty_acid_biosynthesis_II	PWY-6465|&omega;-hydroxylation_of_caprate_and_laurate	0.2529
PWY-7036|very_long_chain_fatty_acid_biosynthesis_II	PWY-7053|docosahexaenoate_biosynthesis_I_(lower_eukaryotes)	0.0133
PWY-7036|very_long_chain_fatty_acid_biosynthesis_II	PWY-6799|fatty_acid_biosynthesis_(plant_mitochondria)	0.1975
PWY-7036|very_long_chain_fatty_acid_biosynthesis_II	PWY-5995|linoleate_biosynthesis_I_(plants)	0.1200
PWY-7036|very_long_chain_fatty_acid_biosynthesis_II	PWY-6314|plumbagin_biosynthesis	0.2235
PWY-7036|very_long_chain_fatty_acid_biosynthesis_II	PWY-4801|aloesone_biosynthesis_I	0.2048
PWY-7036|very_long_chain_fatty_acid_biosynthesis_II	PWY0-1312|acetate_and_ATP_formation_from_acetyl-CoA_I	0.2073
PWY-7036|very_long_chain_fatty_acid_biosynthesis_II	PWY-7105|olivetol_biosynthesis	0.2118
PWY-7036|very_long_chain_fatty_acid_biosynthesis_II	PWY-7985|oxalate_degradation_VI	0.1975
PWY-7036|very_long_chain_fatty_acid_biosynthesis_II	PWY-6458|benzoyl-CoA_biosynthesis	0.1977
PWY-7036|very_long_chain_fatty_acid_biosynthesis_II	PWY-7857|adlupulone_and_adhumulone_biosynthesis	0.1975
PWY-7036|very_long_chain_fatty_acid_biosynthesis_II	PWY-6801|volatile_esters_biosynthesis_(during_fruit_ripening)	0.2529
PWY-7036|very_long_chain_fatty_acid_biosynthesis_II	PWY-6958|icosapentaenoate_biosynthesis_I_(lower_eukaryotes)	0.0400
PWY-7036|very_long_chain_fatty_acid_biosynthesis_II	PWY-5480|pyruvate_fermentation_to_ethanol_I	0.2143
PWY-7036|very_long_chain_fatty_acid_biosynthesis_II	PWY-6312|barbaloin_biosynthesis	0.2414
PWY-7036|very_long_chain_fatty_acid_biosynthesis_II	PWY-7064|3-amino-3-phenylpropanoyl-CoA_biosynthesis	0.2529
PWY-7036|very_long_chain_fatty_acid_biosynthesis_II	PWY-5600|pyruvate_fermentation_to_acetate_VII	0.1852
PWY-7036|very_long_chain_fatty_acid_biosynthesis_II	PWY-7632|hinokiresinol_biosynthesis	0.2414
PWY-7036|very_long_chain_fatty_acid_biosynthesis_II	PWY-5971|palmitate_biosynthesis_II_(bacteria_and_plants)	0.2143
PWY-7036|very_long_chain_fatty_acid_biosynthesis_II	PWY-5810|usnate_biosynthesis	0.2500
PWY-7036|very_long_chain_fatty_acid_biosynthesis_II	PWY-6433|hydroxylated_fatty_acid_biosynthesis_(plants)	0.0400
PWY-7036|very_long_chain_fatty_acid_biosynthesis_II	PWY66-21|ethanol_degradation_II	0.1875
PWY-7036|very_long_chain_fatty_acid_biosynthesis_II	PWY-6310|aloesone_biosynthesis_II	0.2500
PWY-7036|very_long_chain_fatty_acid_biosynthesis_II	PWY-5129|sphingolipid_biosynthesis_(plants)	0.2556
PWY-7036|very_long_chain_fatty_acid_biosynthesis_II	PWY-7619|juniperonate_biosynthesis	0.0526
PWY-7036|very_long_chain_fatty_acid_biosynthesis_II	PWY-6598|sciadonate_biosynthesis	0.0400
PWY-7036|very_long_chain_fatty_acid_biosynthesis_II	PWY-5172|acetyl-CoA_biosynthesis_III_(from_citrate)	0.1875
PWY-7036|very_long_chain_fatty_acid_biosynthesis_II	PWY4LZ-257|superpathway_of_fermentation_(<i>Chlamydomonas_reinhardtii</i>)	0.2414
PWY-7036|very_long_chain_fatty_acid_biosynthesis_II	PWY-5485|pyruvate_fermentation_to_acetate_IV	0.2143
NONOXIPENT-PWY|pentose_phosphate_pathway_(non-oxidative_branch)	NONOXIPENT-PWY|pentose_phosphate_pathway_(non-oxidative_branch)	0.0000
NONOXIPENT-PWY|pentose_phosphate_pathway_(non-oxidative_branch)	PWY-4101|D-sorbitol_degradation_I	0.1176
NONOXIPENT-PWY|pentose_phosphate_pathway_(non-oxidative_branch)	MANNCAT-PWY|D-mannose_degradation	0.2424
NONOXIPENT-PWY|pentose_phosphate_pathway_(non-oxidative_branch)	PWY66-423|fructose_2,6-bisphosphate_biosynthesis	0.2424
NONOXIPENT-PWY|pentose_phosphate_pathway_(non-oxidative_branch)	PWY-3861|mannitol_degradation_II	0.1944
PWY-7117|C4_photosynthetic_carbon_assimilation_cycle,_PEPCK_type	PWY-5826|hypoglycin_biosynthesis	0.1860
PWY-7117|C4_photosynthetic_carbon_assimilation_cycle,_PEPCK_type	LEUSYN-PWY|L-leucine_biosynthesis	0.1957
PWY-7117|C4_photosynthetic_carbon_assimilation_cycle,_PEPCK_type	ASPARTATESYN-PWY|L-aspartate_biosynthesis	0.2439
PWY-7117|C4_photosynthetic_carbon_assimilation_cycle,_PEPCK_type	ALACAT2-PWY|L-alanine_degradation_II_(to_D-lactate)	0.2195
PWY-7117|C4_photosynthetic_carbon_assimilation_cycle,_PEPCK_type	PWY-7117|C4_photosynthetic_carbon_assimilation_cycle,_PEPCK_type	0.0000
PWY-7117|C4_photosynthetic_carbon_assimilation_cycle,_PEPCK_type	PWY-6549|L-glutamine_biosynthesis_III	0.2083
PWY-7117|C4_photosynthetic_carbon_assimilation_cycle,_PEPCK_type	PWY-7115|C4_photosynthetic_carbon_assimilation_cycle,_NAD-ME_type	0.0000
PWY-7117|C4_photosynthetic_carbon_assimilation_cycle,_PEPCK_type	HOMOSER-THRESYN-PWY|L-threonine_biosynthesis	0.2500
PWY-7117|C4_photosynthetic_carbon_assimilation_cycle,_PEPCK_type	PWY-241|C4_photosynthetic_carbon_assimilation_cycle,_NADP-ME_type	0.2195
PWY-5751|phenylethanol_biosynthesis	PWY-5079|L-phenylalanine_degradation_III	0.2250
PWY-5751|phenylethanol_biosynthesis	PWY-5751|phenylethanol_biosynthesis	0.0000
PWY-5751|phenylethanol_biosynthesis	PWY-7158|L-phenylalanine_degradation_V	0.1875
PWY-7473|avenacin_A-1_biosynthesis	PWY-7473|avenacin_A-1_biosynthesis	0.0000
PWY-6046|dimethylsulfoniopropanoate_degradation_I_(cleavage)	PWY-6046|dimethylsulfoniopropanoate_degradation_I_(cleavage)	0.0000
PWY-7634|vernolate_biosynthesis_II	PWY-7634|vernolate_biosynthesis_II	0.0000
PWY-7634|vernolate_biosynthesis_II	PWY-762|phospholipid_desaturation	0.1892
PWY-7507|chelerythrine_biosynthesis	PWY-7507|chelerythrine_biosynthesis	0.0000
PWY-7507|chelerythrine_biosynthesis	PWY-5287|sanguinarine_and_macarpine_biosynthesis	0.0893
PWY-6468|&omega;-_hydroxylation_of_laurate	PWY-6468|&omega;-_hydroxylation_of_laurate	0.0000
PWY-7071|steviol_glucoside_biosynthesis_(rebaudioside_A_biosynthesis)	PWY-7071|steviol_glucoside_biosynthesis_(rebaudioside_A_biosynthesis)	0.0000
PWY-5377|&alpha;-amyrin_biosynthesis	PWY-112|lupeol_biosynthesis	0.0625
PWY-5377|&alpha;-amyrin_biosynthesis	PWY-5377|&alpha;-amyrin_biosynthesis	0.0000
PWY-5377|&alpha;-amyrin_biosynthesis	PWY-8028|cycloartenol_biosynthesis	0.2500
PWY-5377|&alpha;-amyrin_biosynthesis	PWY-6132|lanosterol_biosynthesis	0.2500
PWY-5377|&alpha;-amyrin_biosynthesis	PWY-6115|avenacin_biosynthesis,_initial_reactions	0.2500
PWY-5377|&alpha;-amyrin_biosynthesis	PWY-6008|baruol_biosynthesis	0.0625
PWY-5377|&alpha;-amyrin_biosynthesis	PWY-5992|thalianol_and_derivatives_biosynthesis	0.0000
PWY-2261|ascorbate_glutathione_cycle	PWY-2261|ascorbate_glutathione_cycle	0.0000
PWY-6645|labdane-type_diterpenes_biosynthesis	PWY-6271|eudesmol_biosynthesis	0.2273
PWY-6645|labdane-type_diterpenes_biosynthesis	PWY-5414|palustric_acid_biosynthesis	0.1429
PWY-6645|labdane-type_diterpenes_biosynthesis	PWY18C3-7|cembratrienediol_biosynthesis	0.0870
PWY-6645|labdane-type_diterpenes_biosynthesis	PWY-5120|geranylgeranyl_diphosphate_biosynthesis	0.1818
PWY-6645|labdane-type_diterpenes_biosynthesis	PWY18C3-18|labdenediol_and_sclareol_biosynthesis	0.0952
PWY-6645|labdane-type_diterpenes_biosynthesis	PWY18C3-13|<i>cis</i>-abienol_biosynthesis	0.0000
PWY-6645|labdane-type_diterpenes_biosynthesis	PWY-6645|labdane-type_diterpenes_biosynthesis	0.0000
PWY-6645|labdane-type_diterpenes_biosynthesis	PWY-6258|patchoulol_biosynthesis	0.1818
PWY-6645|labdane-type_diterpenes_biosynthesis	PWY-7943|lycopadiene_biosynthesis	0.1818
PWY-6645|labdane-type_diterpenes_biosynthesis	PWY-7994|dolabralexins_biosynthesis	0.1429
PWY-6645|labdane-type_diterpenes_biosynthesis	PWY-5063|phytyl_diphosphate_biosynthesis	0.1429
PWY-6645|labdane-type_diterpenes_biosynthesis	PWY-5815|rubber_biosynthesis	0.2273
PWY-5469|sesamin_biosynthesis	PWY-5469|sesamin_biosynthesis	0.0000
PWY-7631|arctigenin_and_isoarctigenin_biosynthesis	PWY-7631|arctigenin_and_isoarctigenin_biosynthesis	0.0000
PWY-7631|arctigenin_and_isoarctigenin_biosynthesis	PWY-7749|(-)-4'-demethyl-epipodophyllotoxin_biosynthesis	0.2439
PWY-7631|arctigenin_and_isoarctigenin_biosynthesis	PWY-7748|yatein_biosynthesis_I	0.0857
PWY-7631|arctigenin_and_isoarctigenin_biosynthesis	PWY-7630|hinokinin_biosynthesis	0.0882
PWY-7631|arctigenin_and_isoarctigenin_biosynthesis	PWY-7629|yatein_biosynthesis_II	0.0882
PWY-5381|pyridine_nucleotide_cycling_(plants)	PWY-5083|NAD/NADH_phosphorylation_and_dephosphorylation	0.2278
PWY-5381|pyridine_nucleotide_cycling_(plants)	PWY-3781|aerobic_respiration_I_(cytochrome_c)	0.2410
PWY-5381|pyridine_nucleotide_cycling_(plants)	PWY-6909|thiazole_biosynthesis_III_(eukaryotes)	0.1795
PWY-5381|pyridine_nucleotide_cycling_(plants)	PWY-5653|NAD_biosynthesis_from_2-amino-3-carboxymuconate_semialdehyde	0.1724
PWY-5381|pyridine_nucleotide_cycling_(plants)	NAD-BIOSYNTHESIS-III|NAD_biosynthesis_III_(from_nicotinamide)	0.1622
PWY-5381|pyridine_nucleotide_cycling_(plants)	PWY-4302|aerobic_respiration_III_(alternative_oxidase_pathway)	0.2317
PWY-5381|pyridine_nucleotide_cycling_(plants)	PWY-5381|pyridine_nucleotide_cycling_(plants)	0.0000
PWY-5381|pyridine_nucleotide_cycling_(plants)	PWY-101|photosynthesis_light_reactions	0.2532
PWY-5381|pyridine_nucleotide_cycling_(plants)	PYRIDNUCSYN-PWY|NAD_<i>de_novo</i>_biosynthesis_I_(from_aspartate)	0.1325
PWY-762|phospholipid_desaturation	PWY-7634|vernolate_biosynthesis_II	0.1892
PWY-762|phospholipid_desaturation	PWY-762|phospholipid_desaturation	0.0000
PWY-2921|capsidiol_biosynthesis	PWY-6669|&delta;-guaiene_biosynthesis	0.1481
PWY-2921|capsidiol_biosynthesis	PWY-6888|zealexin_biosynthesis	0.1852
PWY-2921|capsidiol_biosynthesis	PWY-6836|santalene_biosynthesis_II	0.2069
PWY-2921|capsidiol_biosynthesis	PWY-6128|cis-calamenene_related_sesquiterpenoids_biosynthesis	0.1154
PWY-2921|capsidiol_biosynthesis	PWY-6254|santalene_biosynthesis_I	0.1154
PWY-2921|capsidiol_biosynthesis	PWY-6243|bergamotene_biosynthesis_I	0.1786
PWY-2921|capsidiol_biosynthesis	PWY-5828|lacinilene_C_biosynthesis	0.1154
PWY-2921|capsidiol_biosynthesis	PWY-2921|capsidiol_biosynthesis	0.0000
PWY-2921|capsidiol_biosynthesis	PWY-6451|3-carene_biosynthesis	0.2414
PWY-2921|capsidiol_biosynthesis	PWY-7481|oryzalide_A_biosynthesis	0.1071
PWY-2921|capsidiol_biosynthesis	PWY-7102|bisabolene_biosynthesis_(engineered)	0.2414
PWY-2921|capsidiol_biosynthesis	PWY-6265|zerumbone_biosynthesis	0.1379
PWY-2921|capsidiol_biosynthesis	PWY-6294|selinene_biosynthesis	0.1154
PWY-2921|capsidiol_biosynthesis	PWY-5733|germacrene_biosynthesis	0.1852
PWY-2921|capsidiol_biosynthesis	PWY-2961|sesquiterpenoid_phytoalexins_biosynthesis	0.1875
PWY-2921|capsidiol_biosynthesis	PWY-6449|fenchone_biosynthesis	0.1379
PWY-2921|capsidiol_biosynthesis	PWY-6290|&beta;-cubebene_biosynthesis	0.1154
PWY-2921|capsidiol_biosynthesis	PWY-6275|&beta;-caryophyllene_biosynthesis	0.1481
PWY-2921|capsidiol_biosynthesis	PWY-6105|botryococcenes_and_methylated_squalene_biosynthesis	0.2500
PWY-2921|capsidiol_biosynthesis	PWY-5425|oleoresin_sesquiterpene_volatiles_biosynthesis	0.1481
PWY-2921|capsidiol_biosynthesis	PWY-6445|fenchol_biosynthesis_II	0.2188
PWY-2921|capsidiol_biosynthesis	PWY-6291|valencene_and_7-epi-&alpha;-selinene_biosynthesis	0.1154
PWY-2921|capsidiol_biosynthesis	PWY-6244|bergamotene_biosynthesis_II	0.1786
PWY-2921|capsidiol_biosynthesis	PWY-6257|curcumene_biosynthesis	0.1538
PWY-2921|capsidiol_biosynthesis	PWY-6437|fenchol_biosynthesis_I	0.1379
PWY-2921|capsidiol_biosynthesis	PWY-5725|farnesene_biosynthesis	0.2500
PWY18C3-1|cholesterol_biosynthesis_(plants)	PWY18C3-1|cholesterol_biosynthesis_(plants)	0.0000
NONMEVIPP-PWY|methylerythritol_phosphate_pathway_I	PWY-7560|methylerythritol_phosphate_pathway_II	0.0000
NONMEVIPP-PWY|methylerythritol_phosphate_pathway_I	NONMEVIPP-PWY|methylerythritol_phosphate_pathway_I	0.0000
PWY-6011|amygdalin_and_prunasin_degradation	PWY-6002|lotaustralin_degradation	0.2000
PWY-6011|amygdalin_and_prunasin_degradation	PWY-7092|neolinustatin_bioactivation	0.2424
PWY-6011|amygdalin_and_prunasin_degradation	PWY-5976|dhurrin_degradation	0.0938
PWY-6011|amygdalin_and_prunasin_degradation	PWY-6011|amygdalin_and_prunasin_degradation	0.0000
PWY-6011|amygdalin_and_prunasin_degradation	PWY-3121|linamarin_degradation	0.1613
PWY-6011|amygdalin_and_prunasin_degradation	PWY-7091|linustatin_bioactivation	0.2059
PWY-6011|amygdalin_and_prunasin_degradation	PWY-7093|vicianin_bioactivation	0.1000
PWY-4101|D-sorbitol_degradation_I	NONOXIPENT-PWY|pentose_phosphate_pathway_(non-oxidative_branch)	0.1176
PWY-4101|D-sorbitol_degradation_I	PWY-4101|D-sorbitol_degradation_I	0.0000
PWY-4101|D-sorbitol_degradation_I	PWY-5054|D-sorbitol_biosynthesis_I	0.1875
PWY-4101|D-sorbitol_degradation_I	MANNCAT-PWY|D-mannose_degradation	0.1935
PWY-4101|D-sorbitol_degradation_I	PWY-3881|mannitol_biosynthesis	0.1875
PWY-4101|D-sorbitol_degradation_I	PWY66-423|fructose_2,6-bisphosphate_biosynthesis	0.1935
PWY-4101|D-sorbitol_degradation_I	PWY-3861|mannitol_degradation_II	0.2500
PWY-5912|2'-deoxymugineic_acid_phytosiderophore_biosynthesis	PWY-5912|2'-deoxymugineic_acid_phytosiderophore_biosynthesis	0.0000
PWY-5912|2'-deoxymugineic_acid_phytosiderophore_biosynthesis	SAM-PWY|S-adenosyl-L-methionine_biosynthesis	0.2533
PWY-5912|2'-deoxymugineic_acid_phytosiderophore_biosynthesis	PWY-5957|L-nicotianamine_biosynthesis	0.1200
PWY-7749|(-)-4'-demethyl-epipodophyllotoxin_biosynthesis	PWY-7491|podophyllotoxin_glucosides_metabolism	0.1500
PWY-7749|(-)-4'-demethyl-epipodophyllotoxin_biosynthesis	PWY-7631|arctigenin_and_isoarctigenin_biosynthesis	0.2439
PWY-7749|(-)-4'-demethyl-epipodophyllotoxin_biosynthesis	PWY-7749|(-)-4'-demethyl-epipodophyllotoxin_biosynthesis	0.0000
PWY-7749|(-)-4'-demethyl-epipodophyllotoxin_biosynthesis	PWY-7748|yatein_biosynthesis_I	0.2143
PWY-7749|(-)-4'-demethyl-epipodophyllotoxin_biosynthesis	PWY-7630|hinokinin_biosynthesis	0.2195
PWY-7749|(-)-4'-demethyl-epipodophyllotoxin_biosynthesis	PWY-7629|yatein_biosynthesis_II	0.2195
PWY-6802|salidroside_biosynthesis	PWY-6802|salidroside_biosynthesis	0.0000
PWY-7134|rutin_degradation_(plants)	PWY-7143|kaempferol_gentiobioside_biosynthesis	0.1429
PWY-7134|rutin_degradation_(plants)	PWY-7172|flavonol_acylglucoside_biosynthesis_III	0.0625
PWY-7134|rutin_degradation_(plants)	PWY-5390|rutin_biosynthesis	0.1579
PWY-7134|rutin_degradation_(plants)	PWY-5793|maysin_biosynthesis	0.1852
PWY-7134|rutin_degradation_(plants)	PWY-7140|myricetin_gentiobioside_biosynthesis	0.2000
PWY-7134|rutin_degradation_(plants)	PWY-7134|rutin_degradation_(plants)	0.0000
PWY-7134|rutin_degradation_(plants)	PWY-7191|kaempferol_diglycoside_biosynthesis_(pollen-specific)	0.1600
PWY-7134|rutin_degradation_(plants)	PWY-5320|kaempferol_glycoside_biosynthesis_(Arabidopsis)	0.1224
PWY-7134|rutin_degradation_(plants)	PWY-6239|luteolin_glycosides_biosynthesis	0.1346
PWY-7134|rutin_degradation_(plants)	PWY-7137|quercetin_gentiotetraside_biosynthesis	0.0625
PWY-7134|rutin_degradation_(plants)	PWY-6024|isovitexin_glycosides_biosynthesis	0.2364
PWY-7134|rutin_degradation_(plants)	PWY-7173|quercetin_triglucoside_biosynthesis	0.0204
PWY-7134|rutin_degradation_(plants)	PWY-7129|quercetin_glucoside_biosynthesis_(<i>Allium</i>)	0.1132
PWY-7134|rutin_degradation_(plants)	PWY-5321|quercetin_glycoside_biosynthesis_(Arabidopsis)	0.0943
PWY-7134|rutin_degradation_(plants)	PWY-7192|quercetin_diglycoside_biosynthesis_(pollen-specific)	0.0816
PWY-7134|rutin_degradation_(plants)	PWY-6010|apigenin_glycosides_biosynthesis	0.1887
PWY-5801|lawsone_biosynthesis	PWY-5801|lawsone_biosynthesis	0.0000
PWY-5801|lawsone_biosynthesis	PWY-5795|juglone_biosynthesis	0.0690
PWY-5801|lawsone_biosynthesis	PWY-5863|superpathway_of_phylloquinol_biosynthesis	0.1290
PWY-2561|medicarpin_conjugates_interconversion	PWY-2701|maackiain_conjugates_interconversion	0.0750
PWY-2561|medicarpin_conjugates_interconversion	PWY-2561|medicarpin_conjugates_interconversion	0.0000
PWY-7449|acylated_cyanidin_galactoside_biosynthesis	PWY-7679|anthocyanidin_acylglucoside_and_acylsambubioside_biosynthesis	0.0312
PWY-7449|acylated_cyanidin_galactoside_biosynthesis	PWY-7168|flavonol_acylglucoside_biosynthesis_I	0.2059
PWY-7449|acylated_cyanidin_galactoside_biosynthesis	PWY-7449|acylated_cyanidin_galactoside_biosynthesis	0.0000
PWY-7449|acylated_cyanidin_galactoside_biosynthesis	PWY-7450|anthocyanidin_modification_(<i>Arabidopsis</i>)	0.1622
PWY-7449|acylated_cyanidin_galactoside_biosynthesis	PWY-5268|salvianin_biosynthesis	0.2027
PWY-7449|acylated_cyanidin_galactoside_biosynthesis	PWY-7452|cyanidin_dimalonylglucoside_biosynthesis	0.2308
PWY-7449|acylated_cyanidin_galactoside_biosynthesis	PWY-5348|kaempferol_triglucoside_biosynthesis	0.2174
GLYOXDEG-PWY|glycolate_and_glyoxylate_degradation_II	GLYOXDEG-PWY|glycolate_and_glyoxylate_degradation_II	0.0000
PWY-6444|benzoate_biosynthesis_II_(CoA-independent,_non-&beta;-oxidative)	PWY-6444|benzoate_biosynthesis_II_(CoA-independent,_non-&beta;-oxidative)	0.0000
PWY-6444|benzoate_biosynthesis_II_(CoA-independent,_non-&beta;-oxidative)	PWY1F-467|phenylpropanoid_biosynthesis,_initial_reactions	0.2500
PWY-6444|benzoate_biosynthesis_II_(CoA-independent,_non-&beta;-oxidative)	PWY-5883|ephedrine_biosynthesis	0.2353
PWY-6697|oxalate_degradation_IV	PWY-6697|oxalate_degradation_IV	0.0000
PWY-6027|capsiconiate_biosynthesis	PWY-5393|raspberry_ketone_biosynthesis	0.2222
PWY-6027|capsiconiate_biosynthesis	PWY-6448|hordatine_biosynthesis	0.2553
PWY-6027|capsiconiate_biosynthesis	PWY-6453|stigma_estolide_biosynthesis	0.2048
PWY-6027|capsiconiate_biosynthesis	PWY-4922|6-methoxymellein_biosynthesis	0.2151
PWY-6027|capsiconiate_biosynthesis	PWY-5361|(5<i>Z</i>)-icosenoate_biosynthesis	0.2169
PWY-6027|capsiconiate_biosynthesis	PWY-5368|dimorphecolate_biosynthesis	0.2169
PWY-6027|capsiconiate_biosynthesis	PWY-4381|fatty_acid_biosynthesis_initiation_I	0.2529
PWY-6027|capsiconiate_biosynthesis	PWY-5987|sorgoleone_biosynthesis	0.2083
PWY-6027|capsiconiate_biosynthesis	PWY-5710|capsaicin_biosynthesis	0.1505
PWY-6027|capsiconiate_biosynthesis	PWY66-162|ethanol_degradation_IV	0.2118
PWY-6027|capsiconiate_biosynthesis	PWY-6295|olivetol_biosynthesis	0.2069
PWY-6027|capsiconiate_biosynthesis	ETOH-ACETYLCOA-ANA-PWY|ethanol_degradation_I	0.1928
PWY-6027|capsiconiate_biosynthesis	PWY-6438|phenylphenalenone_biosynthesis	0.2447
PWY-6027|capsiconiate_biosynthesis	PWY-6027|capsiconiate_biosynthesis	0.0000
PWY-6027|capsiconiate_biosynthesis	PWY-5535|acetate_and_ATP_formation_from_acetyl-CoA_II	0.2262
PWY-6027|capsiconiate_biosynthesis	PWY-6432|curcuminoid_biosynthesis	0.2041
PWY-6027|capsiconiate_biosynthesis	PWY-5995|linoleate_biosynthesis_I_(plants)	0.2169
PWY-6027|capsiconiate_biosynthesis	PWY-6314|plumbagin_biosynthesis	0.2444
PWY-6027|capsiconiate_biosynthesis	PWY-4801|aloesone_biosynthesis_I	0.2273
PWY-6027|capsiconiate_biosynthesis	PWY-7105|olivetol_biosynthesis	0.2333
PWY-6027|capsiconiate_biosynthesis	PWY-6792|scopoletin_biosynthesis	0.2041
PWY-6027|capsiconiate_biosynthesis	PWY-7739|aucuparin_biosynthesis	0.2000
PWY-6027|capsiconiate_biosynthesis	PWY-5480|pyruvate_fermentation_to_ethanol_I	0.2556
PWY-6027|capsiconiate_biosynthesis	PWY-6442|spermidine_hydroxycinnamic_acid_conjugates_biosynthesis	0.1875
PWY-6027|capsiconiate_biosynthesis	PWY-7064|3-amino-3-phenylpropanoyl-CoA_biosynthesis	0.2527
PWY-6027|capsiconiate_biosynthesis	PWY-7632|hinokiresinol_biosynthesis	0.1818
PWY-6027|capsiconiate_biosynthesis	PWY66-21|ethanol_degradation_II	0.2118
PWY-6027|capsiconiate_biosynthesis	PWY-5045|pinosylvin_metabolism	0.1333
PWY-6027|capsiconiate_biosynthesis	PWY-5172|acetyl-CoA_biosynthesis_III_(from_citrate)	0.2529
PWY-2002|isoflavonoid_biosynthesis_I	PWY-2002|isoflavonoid_biosynthesis_I	0.0000
PWY-8043|ophthalmate_biosynthesis	PWY-5386|methylglyoxal_degradation_I	0.2449
PWY-8043|ophthalmate_biosynthesis	GLUTAMATE-SYN2-PWY|L-glutamate_biosynthesis_II	0.2308
PWY-8043|ophthalmate_biosynthesis	PWY-7614|methiin_metabolism	0.2292
PWY-8043|ophthalmate_biosynthesis	PWY-4341|L-glutamate_biosynthesis_V	0.2439
PWY-8043|ophthalmate_biosynthesis	GLUGLNSYN-PWY|L-glutamate_biosynthesis_IV	0.2439
PWY-8043|ophthalmate_biosynthesis	ASPARTATESYN-PWY|L-aspartate_biosynthesis	0.2308
PWY-8043|ophthalmate_biosynthesis	PWYQT-4432|glutathione_degradation	0.2381
PWY-8043|ophthalmate_biosynthesis	PWY-4002|L-asparagine_degradation_II	0.1750
PWY-8043|ophthalmate_biosynthesis	ALACAT2-PWY|L-alanine_degradation_II_(to_D-lactate)	0.2500
PWY-8043|ophthalmate_biosynthesis	PWY-6963|ammonia_assimilation_cycle_I	0.2439
PWY-8043|ophthalmate_biosynthesis	ASPARAGINE-BIOSYNTHESIS|L-asparagine_biosynthesis_I	0.2564
PWY-8043|ophthalmate_biosynthesis	PWY-8043|ophthalmate_biosynthesis	0.0000
PWY-8043|ophthalmate_biosynthesis	PWY-1801|formaldehyde_oxidation_II_(glutathione-dependent)	0.2273
PWY-8043|ophthalmate_biosynthesis	GLUTAMATE-DEG1-PWY|L-glutamate_degradation_I	0.2308
PWY-8043|ophthalmate_biosynthesis	PWY-4081|glutathione-peroxide_redox_reactions	0.2326
PWY-8043|ophthalmate_biosynthesis	GLUT-REDOX-PWY|glutathione-glutaredoxin_redox_reactions	0.2051
PWY-8043|ophthalmate_biosynthesis	GLUTATHIONESYN-PWY|glutathione_biosynthesis	0.2093
PWY-8043|ophthalmate_biosynthesis	PWY-6745|phytochelatins_biosynthesis	0.2051
PWY-8043|ophthalmate_biosynthesis	ASPARAGINE-DEG1-PWY|L-asparagine_degradation_I	0.2564
PWY-5672|ginsenosides_biosynthesis	PWY-5672|ginsenosides_biosynthesis	0.0000
PWY-7748|yatein_biosynthesis_I	PWY-7631|arctigenin_and_isoarctigenin_biosynthesis	0.0857
PWY-7748|yatein_biosynthesis_I	PWY-7749|(-)-4'-demethyl-epipodophyllotoxin_biosynthesis	0.2143
PWY-7748|yatein_biosynthesis_I	PWY-7748|yatein_biosynthesis_I	0.0000
PWY-7748|yatein_biosynthesis_I	PWY-7630|hinokinin_biosynthesis	0.0571
PWY-7748|yatein_biosynthesis_I	PWY-7629|yatein_biosynthesis_II	0.0571
PWY-5113|UDP-D-apiose_biosynthesis_(from_UDP-D-glucuronate)	PWY-4821|UDP-&alpha;-D-xylose_biosynthesis	0.0357
PWY-5113|UDP-D-apiose_biosynthesis_(from_UDP-D-glucuronate)	PWY-4861|UDP-&alpha;-D-galacturonate_biosynthesis_I_(from_UDP-D-glucuronate)	0.0357
PWY-5113|UDP-D-apiose_biosynthesis_(from_UDP-D-glucuronate)	PWY-5113|UDP-D-apiose_biosynthesis_(from_UDP-D-glucuronate)	0.0000
PWY-5113|UDP-D-apiose_biosynthesis_(from_UDP-D-glucuronate)	PWY-7343|UDP-&alpha;-D-glucose_biosynthesis_I	0.2456
PWY-5113|UDP-D-apiose_biosynthesis_(from_UDP-D-glucuronate)	PWY-7346|UDP-&alpha;-D-glucuronate_biosynthesis_(from_UDP-glucose)	0.0179
PWY-5113|UDP-D-apiose_biosynthesis_(from_UDP-D-glucuronate)	PWY-7344|UDP-&alpha;-D-galactose_biosynthesis	0.2321
PWY-5113|UDP-D-apiose_biosynthesis_(from_UDP-D-glucuronate)	PWY-5936|xyloglucan_biosynthesis	0.2321
PWY-5113|UDP-D-apiose_biosynthesis_(from_UDP-D-glucuronate)	PWY-4|UDP-&alpha;-D-galacturonate_biosynthesis_II_(from_D-galacturonate)	0.1818
PWY-5113|UDP-D-apiose_biosynthesis_(from_UDP-D-glucuronate)	PWY-4841|UDP-&alpha;-D-glucuronate_biosynthesis_(from_<i>myo</i>-inositol)	0.1000
PWY-5113|UDP-D-apiose_biosynthesis_(from_UDP-D-glucuronate)	PWY-3261|UDP-&beta;-L-rhamnose_biosynthesis	0.2542
PWY-6549|L-glutamine_biosynthesis_III	PWY-4341|L-glutamate_biosynthesis_V	0.2444
PWY-6549|L-glutamine_biosynthesis_III	GLUGLNSYN-PWY|L-glutamate_biosynthesis_IV	0.2444
PWY-6549|L-glutamine_biosynthesis_III	PWY-6963|ammonia_assimilation_cycle_I	0.2444
PWY-6549|L-glutamine_biosynthesis_III	PWY-7117|C4_photosynthetic_carbon_assimilation_cycle,_PEPCK_type	0.2083
PWY-6549|L-glutamine_biosynthesis_III	PWY-6549|L-glutamine_biosynthesis_III	0.0000
PWY-6549|L-glutamine_biosynthesis_III	PWY-7115|C4_photosynthetic_carbon_assimilation_cycle,_NAD-ME_type	0.2083
PWY-3121|linamarin_degradation	PWY-6002|lotaustralin_degradation	0.1111
PWY-3121|linamarin_degradation	PWY-7092|neolinustatin_bioactivation	0.2258
PWY-3121|linamarin_degradation	PWY-5976|dhurrin_degradation	0.1875
PWY-3121|linamarin_degradation	PWY-6011|amygdalin_and_prunasin_degradation	0.1613
PWY-3121|linamarin_degradation	PWY-3121|linamarin_degradation	0.0000
PWY-3121|linamarin_degradation	PWY-7091|linustatin_bioactivation	0.1290
CITRULLINE-DEG-PWY|L-citrulline_degradation	PWY-4984|urea_cycle	0.1944
CITRULLINE-DEG-PWY|L-citrulline_degradation	PWY-4983|nitric_oxide_biosynthesis_II_(mammals)	0.2222
CITRULLINE-DEG-PWY|L-citrulline_degradation	ARGSYN-PWY|L-arginine_biosynthesis_I_(via_L-ornithine)	0.2564
CITRULLINE-DEG-PWY|L-citrulline_degradation	CITRULLINE-DEG-PWY|L-citrulline_degradation	0.0000
CITRULLINE-DEG-PWY|L-citrulline_degradation	ARGDEGRAD-PWY|L-arginine_degradation_V_(arginine_deiminase_pathway)	0.2286
CITRULLINE-DEG-PWY|L-citrulline_degradation	PWY-7060|ornithine-citrulline_shuttle	0.2162
CITRULLINE-DEG-PWY|L-citrulline_degradation	PWY-381|nitrate_reduction_II_(assimilatory)	0.2000
PWY-7445|luteolin_triglucuronide_degradation	PWY-7445|luteolin_triglucuronide_degradation	0.0000
PWY-7445|luteolin_triglucuronide_degradation	PWY-7214|baicalein_degradation_(hydrogen_peroxide_detoxification)	0.2286
PWY-7445|luteolin_triglucuronide_degradation	PWY-7444|luteolin_triglucuronide_biosynthesis	0.0000
PWY-7445|luteolin_triglucuronide_degradation	PWY-7212|baicalein_metabolism	0.2286
PWY-7678|anthocyanidin_sambubioside_biosynthesis	PWY-7260|delphinidin_diglucoside_biosynthesis_(acyl-glucose_dependent)	0.1000
PWY-7678|anthocyanidin_sambubioside_biosynthesis	PWY-5295|ternatin_C5_biosynthesis	0.2333
PWY-7678|anthocyanidin_sambubioside_biosynthesis	PWY-5312|superpathway_of_anthocyanin_biosynthesis_(from_pelargonidin_3-O-glucoside)	0.2083
PWY-7678|anthocyanidin_sambubioside_biosynthesis	PWY-5310|superpathway_of_anthocyanin_biosynthesis_(from_delphinidin_3-<i>O</i>-glucoside)	0.1458
PWY-7678|anthocyanidin_sambubioside_biosynthesis	PWY-7262|rose_anthocyanin_biosynthesis_II_(via_cyanidin_3-<i>O</i>-&beta;-<i>D</i>-glucoside)	0.0816
PWY-7678|anthocyanidin_sambubioside_biosynthesis	PWY-5153|anthocyanin_biosynthesis_(delphinidin_3-O-glucoside)	0.2545
PWY-7678|anthocyanidin_sambubioside_biosynthesis	PWY-5313|superpathway_of_anthocyanin_biosynthesis_(from_cyanidin_and_cyanidin_3-<i>O</i>-glucoside)	0.0816
PWY-7678|anthocyanidin_sambubioside_biosynthesis	PWY-7678|anthocyanidin_sambubioside_biosynthesis	0.0000
PWY-7678|anthocyanidin_sambubioside_biosynthesis	PWY-7261|anthocyanidin_3-malylglucoside_biosynthesis_(acyl-glucose_dependent)	0.0208
PWY-7678|anthocyanidin_sambubioside_biosynthesis	PWY-5286|anthocyanidin_sophoroside_metabolism	0.0208
PWY-7678|anthocyanidin_sambubioside_biosynthesis	PWY-7464|cyanidin_3,7-diglucoside_polyacylation_biosynthesis	0.1800
PWY-7678|anthocyanidin_sambubioside_biosynthesis	PWY-7259|pelargonidin_diglucoside_biosynthesis_(acyl-glucose_dependent)	0.2083
PWY-7678|anthocyanidin_sambubioside_biosynthesis	PWY-5284|shisonin_biosynthesis	0.0816
PWY-7678|anthocyanidin_sambubioside_biosynthesis	PWY-5307|gentiodelphin_biosynthesis	0.1346
PWY-7678|anthocyanidin_sambubioside_biosynthesis	PWY-7256|cyanidin_diglucoside_biosynthesis_(acyl-glucose_dependent)	0.1000
PWY-7678|anthocyanidin_sambubioside_biosynthesis	PWY-5139|pelargonidin_conjugates_biosynthesis	0.2500
PWY-7678|anthocyanidin_sambubioside_biosynthesis	PWY-7458|violdelphin_biosynthesis	0.1458
PWY-7678|anthocyanidin_sambubioside_biosynthesis	PWY-7452|cyanidin_dimalonylglucoside_biosynthesis	0.1818
PWY-7678|anthocyanidin_sambubioside_biosynthesis	PWY-5160|rose_anthocyanin_biosynthesis_I_(via_cyanidin_5-<i>O</i>-&beta;-<i>D</i>-glucoside)	0.1020
PWY-2229|superpathway_of_pterocarpan_biosynthesis_(via_formononetin)	PWY-2229|superpathway_of_pterocarpan_biosynthesis_(via_formononetin)	0.0000
PWY-2229|superpathway_of_pterocarpan_biosynthesis_(via_formononetin)	PWY-2762|glyceollin_biosynthesis	0.2069
PWY-2229|superpathway_of_pterocarpan_biosynthesis_(via_formononetin)	PWY-2467|(+)-pisatin_biosynthesis	0.0000
PWY-2229|superpathway_of_pterocarpan_biosynthesis_(via_formononetin)	PWY-3042|phaseollin_biosynthesis	0.2222
PWY-4781|phytate_degradation_II	PWY-6367|D-<i>myo</i>-inositol-5-phosphate_metabolism	0.0588
PWY-4781|phytate_degradation_II	PWY-6364|D-<i>myo</i>-inositol_(1,3,4)-trisphosphate_biosynthesis	0.0588
PWY-4781|phytate_degradation_II	PWY-4781|phytate_degradation_II	0.0000
PWY-4781|phytate_degradation_II	PWY-6363|D-<i>myo</i>-inositol_(1,4,5)-trisphosphate_degradation	0.1579
PWY-4781|phytate_degradation_II	PWY-4702|phytate_degradation_I	0.1053
PWY-4781|phytate_degradation_II	PWY-6351|D-<i>myo</i>-inositol_(1,4,5)-trisphosphate_biosynthesis	0.1579
PWY-4781|phytate_degradation_II	PWY-2301|<i>myo</i>-inositol_biosynthesis	0.1579
PWY-782|glycolipid_desaturation	PWY-782|glycolipid_desaturation	0.0000
PWY-6553|caffeine_degradation_II	PWY-6553|caffeine_degradation_II	0.0000
PWY-6553|caffeine_degradation_II	PWY-6237|nucleobase_ascorbate_transport_I	0.0690
PWY-5054|D-sorbitol_biosynthesis_I	PWY-4101|D-sorbitol_degradation_I	0.1875
PWY-5054|D-sorbitol_biosynthesis_I	PWY-5054|D-sorbitol_biosynthesis_I	0.0000
PWY-5054|D-sorbitol_biosynthesis_I	PWY-5975|furaneol_and_mesifurane_biosynthesis	0.2424
PWY-5054|D-sorbitol_biosynthesis_I	MANNCAT-PWY|D-mannose_degradation	0.0741
PWY-5054|D-sorbitol_biosynthesis_I	PWY-621|sucrose_degradation_III_(sucrose_invertase)	0.2188
PWY-5054|D-sorbitol_biosynthesis_I	PWY-3881|mannitol_biosynthesis	0.0000
PWY-5054|D-sorbitol_biosynthesis_I	PWY66-423|fructose_2,6-bisphosphate_biosynthesis	0.0741
PWY-5054|D-sorbitol_biosynthesis_I	PWY-3861|mannitol_degradation_II	0.1562
PWY-5535|acetate_and_ATP_formation_from_acetyl-CoA_II	PWY-5393|raspberry_ketone_biosynthesis	0.2099
PWY-5535|acetate_and_ATP_formation_from_acetyl-CoA_II	PWY-5707|propanethial_<i>S</i>-oxide_biosynthesis	0.2209
PWY-5535|acetate_and_ATP_formation_from_acetyl-CoA_II	ILEUDEG-PWY|L-isoleucine_degradation_I	0.1829
PWY-5535|acetate_and_ATP_formation_from_acetyl-CoA_II	PWY-6448|hordatine_biosynthesis	0.2471
PWY-5535|acetate_and_ATP_formation_from_acetyl-CoA_II	PWY-6453|stigma_estolide_biosynthesis	0.0580
PWY-5535|acetate_and_ATP_formation_from_acetyl-CoA_II	PWY-4922|6-methoxymellein_biosynthesis	0.2235
PWY-5535|acetate_and_ATP_formation_from_acetyl-CoA_II	PWY-5361|(5<i>Z</i>)-icosenoate_biosynthesis	0.0441
PWY-5535|acetate_and_ATP_formation_from_acetyl-CoA_II	PWY-5690|TCA_cycle_II_(plants_and_fungi)	0.2209
PWY-5535|acetate_and_ATP_formation_from_acetyl-CoA_II	PWY-5368|dimorphecolate_biosynthesis	0.0441
PWY-5535|acetate_and_ATP_formation_from_acetyl-CoA_II	PWY-7854|crotonyl-CoA/ethylmalonyl-CoA/hydroxybutyryl-CoA_cycle_(engineered)	0.2299
PWY-5535|acetate_and_ATP_formation_from_acetyl-CoA_II	PYRUVDEHYD-PWY|pyruvate_decarboxylation_to_acetyl_CoA	0.0694
PWY-5535|acetate_and_ATP_formation_from_acetyl-CoA_II	PWY-321|cutin_biosynthesis	0.2024
PWY-5535|acetate_and_ATP_formation_from_acetyl-CoA_II	P23-PWY|reductive_TCA_cycle_I	0.2209
PWY-5535|acetate_and_ATP_formation_from_acetyl-CoA_II	PWY-5147|oleate_biosynthesis_I_(plants)	0.0946
PWY-5535|acetate_and_ATP_formation_from_acetyl-CoA_II	PWY-4381|fatty_acid_biosynthesis_initiation_I	0.0429
PWY-5535|acetate_and_ATP_formation_from_acetyl-CoA_II	PWY-6763|salicortin_biosynthesis	0.1928
PWY-5535|acetate_and_ATP_formation_from_acetyl-CoA_II	PWY-5989|stearate_biosynthesis_II_(bacteria_and_plants)	0.0822
PWY-5535|acetate_and_ATP_formation_from_acetyl-CoA_II	PWY-5987|sorgoleone_biosynthesis	0.2556
PWY-5535|acetate_and_ATP_formation_from_acetyl-CoA_II	PWY-5353|arachidonate_biosynthesis_I_(6-desaturase,_lower_eukaryotes)	0.1216
PWY-5535|acetate_and_ATP_formation_from_acetyl-CoA_II	PWY66-162|ethanol_degradation_IV	0.0429
PWY-5535|acetate_and_ATP_formation_from_acetyl-CoA_II	PWY-6295|olivetol_biosynthesis	0.1447
PWY-5535|acetate_and_ATP_formation_from_acetyl-CoA_II	ETOH-ACETYLCOA-ANA-PWY|ethanol_degradation_I	0.0714
PWY-5535|acetate_and_ATP_formation_from_acetyl-CoA_II	PWY-6438|phenylphenalenone_biosynthesis	0.2353
PWY-5535|acetate_and_ATP_formation_from_acetyl-CoA_II	PWY-6443|benzoate_biosynthesis_I_(CoA-dependent,_&beta;-oxidative)	0.2386
PWY-5535|acetate_and_ATP_formation_from_acetyl-CoA_II	PWY-6435|4-hydroxybenzoate_biosynthesis_III_(plants)	0.2299
PWY-5535|acetate_and_ATP_formation_from_acetyl-CoA_II	GLYOXYLATE-BYPASS|glyoxylate_cycle	0.1928
PWY-5535|acetate_and_ATP_formation_from_acetyl-CoA_II	PWY-12|pentaketide_chromone_biosynthesis	0.1625
PWY-5535|acetate_and_ATP_formation_from_acetyl-CoA_II	PWY-5752|piperine_biosynthesis	0.2289
PWY-5535|acetate_and_ATP_formation_from_acetyl-CoA_II	PWY-7036|very_long_chain_fatty_acid_biosynthesis_II	0.1558
PWY-5535|acetate_and_ATP_formation_from_acetyl-CoA_II	PWY-6027|capsiconiate_biosynthesis	0.2262
PWY-5535|acetate_and_ATP_formation_from_acetyl-CoA_II	PWY-5535|acetate_and_ATP_formation_from_acetyl-CoA_II	0.0000
PWY-5535|acetate_and_ATP_formation_from_acetyl-CoA_II	COA-PWY|coenzyme_A_biosynthesis_I_(prokaryotic)	0.1867
PWY-5535|acetate_and_ATP_formation_from_acetyl-CoA_II	PWY-6465|&omega;-hydroxylation_of_caprate_and_laurate	0.1299
PWY-5535|acetate_and_ATP_formation_from_acetyl-CoA_II	PWY-7053|docosahexaenoate_biosynthesis_I_(lower_eukaryotes)	0.1447
PWY-5535|acetate_and_ATP_formation_from_acetyl-CoA_II	PWY-6799|fatty_acid_biosynthesis_(plant_mitochondria)	0.0563
PWY-5535|acetate_and_ATP_formation_from_acetyl-CoA_II	PWY-5995|linoleate_biosynthesis_I_(plants)	0.0441
PWY-5535|acetate_and_ATP_formation_from_acetyl-CoA_II	PWY-6314|plumbagin_biosynthesis	0.1667
PWY-5535|acetate_and_ATP_formation_from_acetyl-CoA_II	PWY-4801|aloesone_biosynthesis_I	0.1447
PWY-5535|acetate_and_ATP_formation_from_acetyl-CoA_II	PWY-6917|vernolate_biosynthesis_III	0.1625
PWY-5535|acetate_and_ATP_formation_from_acetyl-CoA_II	PWY0-1312|acetate_and_ATP_formation_from_acetyl-CoA_I	0.0694
PWY-5535|acetate_and_ATP_formation_from_acetyl-CoA_II	PWY-6733|sporopollenin_precursors_biosynthesis	0.1625
PWY-5535|acetate_and_ATP_formation_from_acetyl-CoA_II	PWY-7105|olivetol_biosynthesis	0.1772
PWY-5535|acetate_and_ATP_formation_from_acetyl-CoA_II	PWY-7985|oxalate_degradation_VI	0.0563
PWY-5535|acetate_and_ATP_formation_from_acetyl-CoA_II	PWY-7739|aucuparin_biosynthesis	0.2472
PWY-5535|acetate_and_ATP_formation_from_acetyl-CoA_II	PWY-6458|benzoyl-CoA_biosynthesis	0.2073
PWY-5535|acetate_and_ATP_formation_from_acetyl-CoA_II	PWY-7857|adlupulone_and_adhumulone_biosynthesis	0.0563
PWY-5535|acetate_and_ATP_formation_from_acetyl-CoA_II	PWY-981|salicylate_biosynthesis_II	0.1728
PWY-5535|acetate_and_ATP_formation_from_acetyl-CoA_II	PWY-3941|&beta;-alanine_biosynthesis_II	0.1519
PWY-5535|acetate_and_ATP_formation_from_acetyl-CoA_II	PWY-6801|volatile_esters_biosynthesis_(during_fruit_ripening)	0.1538
PWY-5535|acetate_and_ATP_formation_from_acetyl-CoA_II	PWY-6958|icosapentaenoate_biosynthesis_I_(lower_eukaryotes)	0.1216
PWY-5535|acetate_and_ATP_formation_from_acetyl-CoA_II	PWY-7851|coenzyme_A_biosynthesis_II_(eukaryotic)	0.1867
PWY-5535|acetate_and_ATP_formation_from_acetyl-CoA_II	PWY-4203|volatile_benzenoid_biosynthesis_I_(ester_formation)	0.2556
PWY-5535|acetate_and_ATP_formation_from_acetyl-CoA_II	PWYQT-4481|TCA_cycle_variation_V_(plant)	0.2209
PWY-5535|acetate_and_ATP_formation_from_acetyl-CoA_II	PWY-5480|pyruvate_fermentation_to_ethanol_I	0.1067
PWY-5535|acetate_and_ATP_formation_from_acetyl-CoA_II	PWY-6312|barbaloin_biosynthesis	0.1410
PWY-5535|acetate_and_ATP_formation_from_acetyl-CoA_II	PWY-6457|cinnamoyl-CoA_biosynthesis	0.2118
PWY-5535|acetate_and_ATP_formation_from_acetyl-CoA_II	PWY-7064|3-amino-3-phenylpropanoyl-CoA_biosynthesis	0.1299
PWY-5535|acetate_and_ATP_formation_from_acetyl-CoA_II	PWY-5600|pyruvate_fermentation_to_acetate_VII	0.0694
PWY-5535|acetate_and_ATP_formation_from_acetyl-CoA_II	PWY-7632|hinokiresinol_biosynthesis	0.2099
PWY-5535|acetate_and_ATP_formation_from_acetyl-CoA_II	PWY-5971|palmitate_biosynthesis_II_(bacteria_and_plants)	0.1067
PWY-5535|acetate_and_ATP_formation_from_acetyl-CoA_II	PWY-5810|usnate_biosynthesis	0.1519
PWY-5535|acetate_and_ATP_formation_from_acetyl-CoA_II	PWY-6433|hydroxylated_fatty_acid_biosynthesis_(plants)	0.1216
PWY-5535|acetate_and_ATP_formation_from_acetyl-CoA_II	PWY66-21|ethanol_degradation_II	0.0429
PWY-5535|acetate_and_ATP_formation_from_acetyl-CoA_II	PWY-6982|umbelliferone_biosynthesis	0.2472
PWY-5535|acetate_and_ATP_formation_from_acetyl-CoA_II	PWY-5706|alliin_metabolism	0.2386
PWY-5535|acetate_and_ATP_formation_from_acetyl-CoA_II	PWY-6310|aloesone_biosynthesis_II	0.1519
PWY-5535|acetate_and_ATP_formation_from_acetyl-CoA_II	PWY-5129|sphingolipid_biosynthesis_(plants)	0.1829
PWY-5535|acetate_and_ATP_formation_from_acetyl-CoA_II	PWY-6446|benzoate_biosynthesis_III_(CoA-dependent,_non-&beta;-oxidative)	0.1928
PWY-5535|acetate_and_ATP_formation_from_acetyl-CoA_II	PWY-922|mevalonate_pathway_I	0.2209
PWY-5535|acetate_and_ATP_formation_from_acetyl-CoA_II	PWY-7619|juniperonate_biosynthesis	0.1333
PWY-5535|acetate_and_ATP_formation_from_acetyl-CoA_II	LEU-DEG2-PWY|L-leucine_degradation_I	0.1928
PWY-5535|acetate_and_ATP_formation_from_acetyl-CoA_II	PWY-6598|sciadonate_biosynthesis	0.1216
PWY-5535|acetate_and_ATP_formation_from_acetyl-CoA_II	VALDEG-PWY|L-valine_degradation_I	0.2299
PWY-5535|acetate_and_ATP_formation_from_acetyl-CoA_II	PWY-5172|acetyl-CoA_biosynthesis_III_(from_citrate)	0.0704
PWY-5535|acetate_and_ATP_formation_from_acetyl-CoA_II	PWY4LZ-257|superpathway_of_fermentation_(<i>Chlamydomonas_reinhardtii</i>)	0.1410
PWY-5535|acetate_and_ATP_formation_from_acetyl-CoA_II	PWY-5485|pyruvate_fermentation_to_acetate_IV	0.1067
PWY-6098|diploterol_biosynthesis	PWY-6098|diploterol_biosynthesis	0.0000
PWY-5843|cocaine_biosynthesis	PWY-5843|cocaine_biosynthesis	0.0000
PWY-5748|&gamma;-coniciene_and_coniine_biosynthesis	PWY-5748|&gamma;-coniciene_and_coniine_biosynthesis	0.0000
PWY-7120|esterified_suberin_biosynthesis	PWY-7120|esterified_suberin_biosynthesis	0.0000
PWY-6936|seleno-amino_acid_biosynthesis_(plants)	PWY-6936|seleno-amino_acid_biosynthesis_(plants)	0.0000
PWY-6859|<i>all-trans</i>-farnesol_biosynthesis	PWY-5107|phytol_salvage_pathway	0.2400
PWY-6859|<i>all-trans</i>-farnesol_biosynthesis	PWY-5829|geraniol_and_geranial_biosynthesis	0.1600
PWY-6859|<i>all-trans</i>-farnesol_biosynthesis	PWY-5123|<i>trans,_trans</i>-farnesyl_diphosphate_biosynthesis	0.1818
PWY-6859|<i>all-trans</i>-farnesol_biosynthesis	PWY-7709|(3<i>R</i>)-linalool_biosynthesis	0.2174
PWY-6859|<i>all-trans</i>-farnesol_biosynthesis	PWY-7182|linalool_biosynthesis_I	0.2174
PWY-6859|<i>all-trans</i>-farnesol_biosynthesis	PWYQT-4449|polyisoprenoid_biosynthesis	0.2500
PWY-6859|<i>all-trans</i>-farnesol_biosynthesis	PWY-6859|<i>all-trans</i>-farnesol_biosynthesis	0.0000
PWY-6859|<i>all-trans</i>-farnesol_biosynthesis	PWY-5122|geranyl_diphosphate_biosynthesis	0.2273
PWY-6859|<i>all-trans</i>-farnesol_biosynthesis	PWY-6691|plaunotol_biosynthesis	0.2308
PWY-6859|<i>all-trans</i>-farnesol_biosynthesis	PWY-7141|(3<i>S</i>)-linalool_biosynthesis	0.2174
COA-PWY|coenzyme_A_biosynthesis_I_(prokaryotic)	PWY-6453|stigma_estolide_biosynthesis	0.2338
COA-PWY|coenzyme_A_biosynthesis_I_(prokaryotic)	PWY-5361|(5<i>Z</i>)-icosenoate_biosynthesis	0.2237
COA-PWY|coenzyme_A_biosynthesis_I_(prokaryotic)	PWY-5368|dimorphecolate_biosynthesis	0.2237
COA-PWY|coenzyme_A_biosynthesis_I_(prokaryotic)	PYRUVDEHYD-PWY|pyruvate_decarboxylation_to_acetyl_CoA	0.1923
COA-PWY|coenzyme_A_biosynthesis_I_(prokaryotic)	PWY-5147|oleate_biosynthesis_I_(plants)	0.2125
COA-PWY|coenzyme_A_biosynthesis_I_(prokaryotic)	PWY-4381|fatty_acid_biosynthesis_initiation_I	0.1711
COA-PWY|coenzyme_A_biosynthesis_I_(prokaryotic)	PWY-5989|stearate_biosynthesis_II_(bacteria_and_plants)	0.2025
COA-PWY|coenzyme_A_biosynthesis_I_(prokaryotic)	PWY66-162|ethanol_degradation_IV	0.2179
COA-PWY|coenzyme_A_biosynthesis_I_(prokaryotic)	ETOH-ACETYLCOA-ANA-PWY|ethanol_degradation_I	0.2436
COA-PWY|coenzyme_A_biosynthesis_I_(prokaryotic)	PWY-5535|acetate_and_ATP_formation_from_acetyl-CoA_II	0.1867
COA-PWY|coenzyme_A_biosynthesis_I_(prokaryotic)	COA-PWY|coenzyme_A_biosynthesis_I_(prokaryotic)	0.0000
COA-PWY|coenzyme_A_biosynthesis_I_(prokaryotic)	PWY-6465|&omega;-hydroxylation_of_caprate_and_laurate	0.2410
COA-PWY|coenzyme_A_biosynthesis_I_(prokaryotic)	PWY-6799|fatty_acid_biosynthesis_(plant_mitochondria)	0.1818
COA-PWY|coenzyme_A_biosynthesis_I_(prokaryotic)	PWY-5995|linoleate_biosynthesis_I_(plants)	0.2237
COA-PWY|coenzyme_A_biosynthesis_I_(prokaryotic)	PWY0-1312|acetate_and_ATP_formation_from_acetyl-CoA_I	0.1923
COA-PWY|coenzyme_A_biosynthesis_I_(prokaryotic)	PWY-7985|oxalate_degradation_VI	0.1818
COA-PWY|coenzyme_A_biosynthesis_I_(prokaryotic)	PWY-7857|adlupulone_and_adhumulone_biosynthesis	0.1818
COA-PWY|coenzyme_A_biosynthesis_I_(prokaryotic)	PWY-7851|coenzyme_A_biosynthesis_II_(eukaryotic)	0.0000
COA-PWY|coenzyme_A_biosynthesis_I_(prokaryotic)	PWY-5480|pyruvate_fermentation_to_ethanol_I	0.2222
COA-PWY|coenzyme_A_biosynthesis_I_(prokaryotic)	PWY-6312|barbaloin_biosynthesis	0.2500
COA-PWY|coenzyme_A_biosynthesis_I_(prokaryotic)	PWY-5600|pyruvate_fermentation_to_acetate_VII	0.1923
COA-PWY|coenzyme_A_biosynthesis_I_(prokaryotic)	PWY-5971|palmitate_biosynthesis_II_(bacteria_and_plants)	0.2222
COA-PWY|coenzyme_A_biosynthesis_I_(prokaryotic)	PWY66-21|ethanol_degradation_II	0.2179
COA-PWY|coenzyme_A_biosynthesis_I_(prokaryotic)	PWY-5172|acetyl-CoA_biosynthesis_III_(from_citrate)	0.1948
COA-PWY|coenzyme_A_biosynthesis_I_(prokaryotic)	PWY4LZ-257|superpathway_of_fermentation_(<i>Chlamydomonas_reinhardtii</i>)	0.2500
COA-PWY|coenzyme_A_biosynthesis_I_(prokaryotic)	PWY-5485|pyruvate_fermentation_to_acetate_IV	0.2222
PWY-6465|&omega;-hydroxylation_of_caprate_and_laurate	PWY-5707|propanethial_<i>S</i>-oxide_biosynthesis	0.2473
PWY-6465|&omega;-hydroxylation_of_caprate_and_laurate	ILEUDEG-PWY|L-isoleucine_degradation_I	0.2135
PWY-6465|&omega;-hydroxylation_of_caprate_and_laurate	PWY-6453|stigma_estolide_biosynthesis	0.1538
PWY-6465|&omega;-hydroxylation_of_caprate_and_laurate	PWY-5361|(5<i>Z</i>)-icosenoate_biosynthesis	0.1667
PWY-6465|&omega;-hydroxylation_of_caprate_and_laurate	PWY-5690|TCA_cycle_II_(plants_and_fungi)	0.2088
PWY-6465|&omega;-hydroxylation_of_caprate_and_laurate	PWY-5368|dimorphecolate_biosynthesis	0.1667
PWY-6465|&omega;-hydroxylation_of_caprate_and_laurate	PWY-7854|crotonyl-CoA/ethylmalonyl-CoA/hydroxybutyryl-CoA_cycle_(engineered)	0.1778
PWY-6465|&omega;-hydroxylation_of_caprate_and_laurate	PYRUVDEHYD-PWY|pyruvate_decarboxylation_to_acetyl_CoA	0.1375
PWY-6465|&omega;-hydroxylation_of_caprate_and_laurate	PWY-321|cutin_biosynthesis	0.1494
PWY-6465|&omega;-hydroxylation_of_caprate_and_laurate	P23-PWY|reductive_TCA_cycle_I	0.2088
PWY-6465|&omega;-hydroxylation_of_caprate_and_laurate	PWY-5147|oleate_biosynthesis_I_(plants)	0.1125
PWY-6465|&omega;-hydroxylation_of_caprate_and_laurate	PWY-4381|fatty_acid_biosynthesis_initiation_I	0.1154
PWY-6465|&omega;-hydroxylation_of_caprate_and_laurate	PWY-6763|salicortin_biosynthesis	0.2222
PWY-6465|&omega;-hydroxylation_of_caprate_and_laurate	PWY-5989|stearate_biosynthesis_II_(bacteria_and_plants)	0.1013
PWY-6465|&omega;-hydroxylation_of_caprate_and_laurate	PWY-5353|arachidonate_biosynthesis_I_(6-desaturase,_lower_eukaryotes)	0.2262
PWY-6465|&omega;-hydroxylation_of_caprate_and_laurate	PWY66-162|ethanol_degradation_IV	0.1392
PWY-6465|&omega;-hydroxylation_of_caprate_and_laurate	PWY-6295|olivetol_biosynthesis	0.2235
PWY-6465|&omega;-hydroxylation_of_caprate_and_laurate	ETOH-ACETYLCOA-ANA-PWY|ethanol_degradation_I	0.1646
PWY-6465|&omega;-hydroxylation_of_caprate_and_laurate	PWYQT-1|lysine_degradation_III	0.2500
PWY-6465|&omega;-hydroxylation_of_caprate_and_laurate	GLYOXYLATE-BYPASS|glyoxylate_cycle	0.2022
PWY-6465|&omega;-hydroxylation_of_caprate_and_laurate	PWY-12|pentaketide_chromone_biosynthesis	0.2159
PWY-6465|&omega;-hydroxylation_of_caprate_and_laurate	PWY-7036|very_long_chain_fatty_acid_biosynthesis_II	0.2529
PWY-6465|&omega;-hydroxylation_of_caprate_and_laurate	PWY-5535|acetate_and_ATP_formation_from_acetyl-CoA_II	0.1299
PWY-6465|&omega;-hydroxylation_of_caprate_and_laurate	COA-PWY|coenzyme_A_biosynthesis_I_(prokaryotic)	0.2410
PWY-6465|&omega;-hydroxylation_of_caprate_and_laurate	PWY-6465|&omega;-hydroxylation_of_caprate_and_laurate	0.0000
PWY-6465|&omega;-hydroxylation_of_caprate_and_laurate	PWY-7053|docosahexaenoate_biosynthesis_I_(lower_eukaryotes)	0.2442
PWY-6465|&omega;-hydroxylation_of_caprate_and_laurate	PWY-6799|fatty_acid_biosynthesis_(plant_mitochondria)	0.1266
PWY-6465|&omega;-hydroxylation_of_caprate_and_laurate	PWY-5995|linoleate_biosynthesis_I_(plants)	0.1667
PWY-6465|&omega;-hydroxylation_of_caprate_and_laurate	PWY-4801|aloesone_biosynthesis_I	0.2442
PWY-6465|&omega;-hydroxylation_of_caprate_and_laurate	PWY-6917|vernolate_biosynthesis_III	0.1744
PWY-6465|&omega;-hydroxylation_of_caprate_and_laurate	PWY0-1312|acetate_and_ATP_formation_from_acetyl-CoA_I	0.1375
PWY-6465|&omega;-hydroxylation_of_caprate_and_laurate	PWY-6733|sporopollenin_precursors_biosynthesis	0.0375
PWY-6465|&omega;-hydroxylation_of_caprate_and_laurate	PWY-7105|olivetol_biosynthesis	0.2500
PWY-6465|&omega;-hydroxylation_of_caprate_and_laurate	PWY-7985|oxalate_degradation_VI	0.1266
PWY-6465|&omega;-hydroxylation_of_caprate_and_laurate	PWY-7857|adlupulone_and_adhumulone_biosynthesis	0.1266
PWY-6465|&omega;-hydroxylation_of_caprate_and_laurate	PWY-981|salicylate_biosynthesis_II	0.2247
PWY-6465|&omega;-hydroxylation_of_caprate_and_laurate	PWY-3941|&beta;-alanine_biosynthesis_II	0.1647
PWY-6465|&omega;-hydroxylation_of_caprate_and_laurate	PWY-6801|volatile_esters_biosynthesis_(during_fruit_ripening)	0.2093
PWY-6465|&omega;-hydroxylation_of_caprate_and_laurate	PWY-6920|6-gingerol_analog_biosynthesis_(engineered)	0.2551
PWY-6465|&omega;-hydroxylation_of_caprate_and_laurate	PWY-6958|icosapentaenoate_biosynthesis_I_(lower_eukaryotes)	0.2262
PWY-6465|&omega;-hydroxylation_of_caprate_and_laurate	PWY-7851|coenzyme_A_biosynthesis_II_(eukaryotic)	0.2410
PWY-6465|&omega;-hydroxylation_of_caprate_and_laurate	PWYQT-4481|TCA_cycle_variation_V_(plant)	0.2088
PWY-6465|&omega;-hydroxylation_of_caprate_and_laurate	PWY-5480|pyruvate_fermentation_to_ethanol_I	0.1463
PWY-6465|&omega;-hydroxylation_of_caprate_and_laurate	PWY-6312|barbaloin_biosynthesis	0.1977
PWY-6465|&omega;-hydroxylation_of_caprate_and_laurate	PWY-7064|3-amino-3-phenylpropanoyl-CoA_biosynthesis	0.2299
PWY-6465|&omega;-hydroxylation_of_caprate_and_laurate	PWY-5600|pyruvate_fermentation_to_acetate_VII	0.1375
PWY-6465|&omega;-hydroxylation_of_caprate_and_laurate	PWY-5971|palmitate_biosynthesis_II_(bacteria_and_plants)	0.0759
PWY-6465|&omega;-hydroxylation_of_caprate_and_laurate	PWY-5810|usnate_biosynthesis	0.2069
PWY-6465|&omega;-hydroxylation_of_caprate_and_laurate	PWY-6433|hydroxylated_fatty_acid_biosynthesis_(plants)	0.2262
PWY-6465|&omega;-hydroxylation_of_caprate_and_laurate	PWY-7391|isoprene_biosynthesis_II_(engineered)	0.2474
PWY-6465|&omega;-hydroxylation_of_caprate_and_laurate	PWY66-21|ethanol_degradation_II	0.1392
PWY-6465|&omega;-hydroxylation_of_caprate_and_laurate	PWY-6310|aloesone_biosynthesis_II	0.2069
PWY-6465|&omega;-hydroxylation_of_caprate_and_laurate	PWY-5129|sphingolipid_biosynthesis_(plants)	0.2333
PWY-6465|&omega;-hydroxylation_of_caprate_and_laurate	PWY-6446|benzoate_biosynthesis_III_(CoA-dependent,_non-&beta;-oxidative)	0.2418
PWY-6465|&omega;-hydroxylation_of_caprate_and_laurate	PWY-922|mevalonate_pathway_I	0.1889
PWY-6465|&omega;-hydroxylation_of_caprate_and_laurate	PWY-7619|juniperonate_biosynthesis	0.2353
PWY-6465|&omega;-hydroxylation_of_caprate_and_laurate	LEU-DEG2-PWY|L-leucine_degradation_I	0.2222
PWY-6465|&omega;-hydroxylation_of_caprate_and_laurate	PWY-6598|sciadonate_biosynthesis	0.2262
PWY-6465|&omega;-hydroxylation_of_caprate_and_laurate	VALDEG-PWY|L-valine_degradation_I	0.2174
PWY-6465|&omega;-hydroxylation_of_caprate_and_laurate	PWY-5172|acetyl-CoA_biosynthesis_III_(from_citrate)	0.1392
PWY-6465|&omega;-hydroxylation_of_caprate_and_laurate	PWY4LZ-257|superpathway_of_fermentation_(<i>Chlamydomonas_reinhardtii</i>)	0.1765
PWY-6465|&omega;-hydroxylation_of_caprate_and_laurate	PWY-5485|pyruvate_fermentation_to_acetate_IV	0.1687
PWY0-461|L-lysine_degradation_I	PWY0-461|L-lysine_degradation_I	0.0000
PWY-7252|luteolinidin_5-<i>O</i>-glucoside_biosynthesis	PWY-7252|luteolinidin_5-<i>O</i>-glucoside_biosynthesis	0.0000
PWY-7252|luteolinidin_5-<i>O</i>-glucoside_biosynthesis	PWY1F-823|leucopelargonidin_and_leucocyanidin_biosynthesis	0.2292
PWY-7252|luteolinidin_5-<i>O</i>-glucoside_biosynthesis	PWY-7253|apigeninidin_5-<i>O</i>-glucoside_biosynthesis	0.1860
PWY-8031|epiberberine_biosynthesis	PWY-5471|laudanine_biosynthesis	0.0645
PWY-8031|epiberberine_biosynthesis	PWY-6337|dehydroscoulerine_biosynthesis	0.0000
PWY-8031|epiberberine_biosynthesis	PWY-8031|epiberberine_biosynthesis	0.0000
PWY-8031|epiberberine_biosynthesis	PWY-8030|coptisine_biosynthesis	0.1622
PWY-8031|epiberberine_biosynthesis	PWY-5470|palmatine_biosynthesis	0.0882
PWY-8031|epiberberine_biosynthesis	PWY-5472|bisbenzylisoquinoline_alkaloid_biosynthesis	0.2121
PWY-8031|epiberberine_biosynthesis	PWY-3901|berberine_biosynthesis	0.1622
PWY-8031|epiberberine_biosynthesis	PWY-5876|magnoflorine_biosynthesis	0.2500
PWY-8031|epiberberine_biosynthesis	PWY-7363|papaverine_biosynthesis	0.2368
PWY-5305|bixin_biosynthesis	PWY-5305|bixin_biosynthesis	0.0000
PWY-7191|kaempferol_diglycoside_biosynthesis_(pollen-specific)	PWY-5312|superpathway_of_anthocyanin_biosynthesis_(from_pelargonidin_3-O-glucoside)	0.2553
PWY-7191|kaempferol_diglycoside_biosynthesis_(pollen-specific)	PWY-7143|kaempferol_gentiobioside_biosynthesis	0.0227
PWY-7191|kaempferol_diglycoside_biosynthesis_(pollen-specific)	PWY-7172|flavonol_acylglucoside_biosynthesis_III	0.1837
PWY-7191|kaempferol_diglycoside_biosynthesis_(pollen-specific)	PWY-5793|maysin_biosynthesis	0.1923
PWY-7191|kaempferol_diglycoside_biosynthesis_(pollen-specific)	PWY-7171|flavonol_acylglucoside_biosynthesis_II	0.2222
PWY-7191|kaempferol_diglycoside_biosynthesis_(pollen-specific)	PWY-7140|myricetin_gentiobioside_biosynthesis	0.1373
PWY-7191|kaempferol_diglycoside_biosynthesis_(pollen-specific)	PWY-7134|rutin_degradation_(plants)	0.1600
PWY-7191|kaempferol_diglycoside_biosynthesis_(pollen-specific)	PWY-7191|kaempferol_diglycoside_biosynthesis_(pollen-specific)	0.0000
PWY-7191|kaempferol_diglycoside_biosynthesis_(pollen-specific)	PWY-5320|kaempferol_glycoside_biosynthesis_(Arabidopsis)	0.0444
PWY-7191|kaempferol_diglycoside_biosynthesis_(pollen-specific)	PWY-6239|luteolin_glycosides_biosynthesis	0.1400
PWY-7191|kaempferol_diglycoside_biosynthesis_(pollen-specific)	PWY-7259|pelargonidin_diglucoside_biosynthesis_(acyl-glucose_dependent)	0.2553
PWY-7191|kaempferol_diglycoside_biosynthesis_(pollen-specific)	PWY-7137|quercetin_gentiotetraside_biosynthesis	0.1837
PWY-7191|kaempferol_diglycoside_biosynthesis_(pollen-specific)	PWY-6024|isovitexin_glycosides_biosynthesis	0.1400
PWY-7191|kaempferol_diglycoside_biosynthesis_(pollen-specific)	PWY-7173|quercetin_triglucoside_biosynthesis	0.1765
PWY-7191|kaempferol_diglycoside_biosynthesis_(pollen-specific)	PWY-6015|vitexin_and_derivatives_biosynthesis	0.2364
PWY-7191|kaempferol_diglycoside_biosynthesis_(pollen-specific)	PWY-7129|quercetin_glucoside_biosynthesis_(<i>Allium</i>)	0.1887
PWY-7191|kaempferol_diglycoside_biosynthesis_(pollen-specific)	PWY-5321|quercetin_glycoside_biosynthesis_(Arabidopsis)	0.2037
PWY-7191|kaempferol_diglycoside_biosynthesis_(pollen-specific)	PWY-5160|rose_anthocyanin_biosynthesis_I_(via_cyanidin_5-<i>O</i>-&beta;-<i>D</i>-glucoside)	0.2549
PWY-7191|kaempferol_diglycoside_biosynthesis_(pollen-specific)	PWY-7192|quercetin_diglycoside_biosynthesis_(pollen-specific)	0.0851
PWY-7191|kaempferol_diglycoside_biosynthesis_(pollen-specific)	PWY-6010|apigenin_glycosides_biosynthesis	0.1224
PWYQT-4433|CA1P_biosynthesis	PWYQT-4433|CA1P_biosynthesis	0.0000
PWY-6806|carotenoid_cleavage	PWY-6806|carotenoid_cleavage	0.0000
PWY-6330|acetaldehyde_biosynthesis_II	PWY-5486|pyruvate_fermentation_to_ethanol_II	0.0952
PWY-6330|acetaldehyde_biosynthesis_II	PWY3O-440|pyruvate_fermentation_to_acetoin_III	0.0000
PWY-6330|acetaldehyde_biosynthesis_II	PWY-6330|acetaldehyde_biosynthesis_II	0.0000
PWY-6330|acetaldehyde_biosynthesis_II	PWY-5481|pyruvate_fermentation_to_(<i>S</i>)-lactate	0.1905
PWY-31|canavanine_degradation	PWY-5|canavanine_biosynthesis	0.0571
PWY-31|canavanine_degradation	PWY-6305|putrescine_biosynthesis_IV	0.2000
PWY-31|canavanine_degradation	PWY-43|putrescine_biosynthesis_II	0.1429
PWY-31|canavanine_degradation	PWY-31|canavanine_degradation	0.0000
PWY-31|canavanine_degradation	PWY-6845|nitric_oxide_biosynthesis_I_(plants)	0.2222
PWY-31|canavanine_degradation	PWY-40|putrescine_biosynthesis_I	0.2000
PWY-601|glucosinolate_biosynthesis_from_tryptophan	PWY-601|glucosinolate_biosynthesis_from_tryptophan	0.0000
PWY-5110|trigonelline_biosynthesis	PWY-5110|trigonelline_biosynthesis	0.0000
PWY-1801|formaldehyde_oxidation_II_(glutathione-dependent)	PWY-5386|methylglyoxal_degradation_I	0.1667
PWY-1801|formaldehyde_oxidation_II_(glutathione-dependent)	PWYQT-4432|glutathione_degradation	0.2326
PWY-1801|formaldehyde_oxidation_II_(glutathione-dependent)	PWY-8043|ophthalmate_biosynthesis	0.2273
PWY-1801|formaldehyde_oxidation_II_(glutathione-dependent)	PWY-1801|formaldehyde_oxidation_II_(glutathione-dependent)	0.0000
PWY-1801|formaldehyde_oxidation_II_(glutathione-dependent)	PWY-4081|glutathione-peroxide_redox_reactions	0.1860
PWY-1801|formaldehyde_oxidation_II_(glutathione-dependent)	GLUT-REDOX-PWY|glutathione-glutaredoxin_redox_reactions	0.2000
PWY-1801|formaldehyde_oxidation_II_(glutathione-dependent)	GLUTATHIONESYN-PWY|glutathione_biosynthesis	0.2045
PWY-1801|formaldehyde_oxidation_II_(glutathione-dependent)	PWY-6745|phytochelatins_biosynthesis	0.2000
PWY-7177|UTP_and_CTP_dephosphorylation_II	PWY-7187|pyrimidine_deoxyribonucleotides_<i>de_novo</i>_biosynthesis_II	0.2456
PWY-7177|UTP_and_CTP_dephosphorylation_II	PWYQT-4445|pyrimidine_salvage_pathway	0.2083
PWY-7177|UTP_and_CTP_dephosphorylation_II	PWY-5687|pyrimidine_ribonucleotides_interconversion	0.0638
PWY-7177|UTP_and_CTP_dephosphorylation_II	PWY-7183|pyrimidine_nucleobases_salvage_I	0.1364
PWY-7177|UTP_and_CTP_dephosphorylation_II	PWY-7185|UTP_and_CTP_dephosphorylation_I	0.0435
PWY-7177|UTP_and_CTP_dephosphorylation_II	PWY-7177|UTP_and_CTP_dephosphorylation_II	0.0000
PWY-7177|UTP_and_CTP_dephosphorylation_II	PWY-7205|CMP_phosphorylation	0.1489
PWY-7177|UTP_and_CTP_dephosphorylation_II	PWY-7193|pyrimidine_ribonucleosides_salvage_I	0.0652
PWY-7177|UTP_and_CTP_dephosphorylation_II	PWY-7176|UTP_and_CTP_<i>de_novo</i>_biosynthesis	0.0638
PWY-7177|UTP_and_CTP_dephosphorylation_II	PWY-5800|xylan_biosynthesis	0.2292
PWY-7177|UTP_and_CTP_dephosphorylation_II	PWY-7184|pyrimidine_deoxyribonucleotides_<i>de_novo</i>_biosynthesis_I	0.2037
PWY-7177|UTP_and_CTP_dephosphorylation_II	PWY-63|UDP-&beta;-L-arabinose_biosynthesis_I_(from_UDP-&alpha;-D-xylose)	0.2292
PWY-4041|&gamma;-glutamyl_cycle	PWYQT-4432|glutathione_degradation	0.2340
PWY-4041|&gamma;-glutamyl_cycle	PWY-4041|&gamma;-glutamyl_cycle	0.0000
PWY-4041|&gamma;-glutamyl_cycle	GLUTATHIONESYN-PWY|glutathione_biosynthesis	0.2083
PWY-4041|&gamma;-glutamyl_cycle	PWYQT-4470|&gamma;-glutamyl_cycle_(plant_pathway)	0.0208
PWY-5701|shikonin_biosynthesis	PWY-5701|shikonin_biosynthesis	0.0000
PWY0-1507|biotin_biosynthesis_from_8-amino-7-oxononanoate_I	PWY0-1507|biotin_biosynthesis_from_8-amino-7-oxononanoate_I	0.0000
PWY-6039|chlorogenic_acid_biosynthesis_I	PWY-6320|phaselate_biosynthesis	0.1038
PWY-6039|chlorogenic_acid_biosynthesis_I	PWY-5048|rosmarinic_acid_biosynthesis_I	0.2479
PWY-6039|chlorogenic_acid_biosynthesis_I	PWY-5710|capsaicin_biosynthesis	0.2037
PWY-6039|chlorogenic_acid_biosynthesis_I	PWY-6438|phenylphenalenone_biosynthesis	0.2523
PWY-6039|chlorogenic_acid_biosynthesis_I	PWY-6039|chlorogenic_acid_biosynthesis_I	0.0000
PWY-6039|chlorogenic_acid_biosynthesis_I	PWY-5868|simplecoumarins_biosynthesis	0.1391
PWY-6039|chlorogenic_acid_biosynthesis_I	PWY-1121|suberin_monomers_biosynthesis	0.2541
PWY-6039|chlorogenic_acid_biosynthesis_I	PWY-6432|curcuminoid_biosynthesis	0.2162
PWY-6039|chlorogenic_acid_biosynthesis_I	PWY-6040|chlorogenic_acid_biosynthesis_II	0.0962
PWY-6039|chlorogenic_acid_biosynthesis_I	PWY-6792|scopoletin_biosynthesis	0.2321
PWY-6039|chlorogenic_acid_biosynthesis_I	PWY-7398|coumarins_biosynthesis_(engineered)	0.2541
PWY-6039|chlorogenic_acid_biosynthesis_I	PWY-5135|xanthohumol_biosynthesis	0.2521
PWY-6039|chlorogenic_acid_biosynthesis_I	PWY-6442|spermidine_hydroxycinnamic_acid_conjugates_biosynthesis	0.1509
PWY-6039|chlorogenic_acid_biosynthesis_I	PWY-6673|caffeoylglucarate_biosynthesis	0.2035
PWY-6039|chlorogenic_acid_biosynthesis_I	PWY-5045|pinosylvin_metabolism	0.2075
PWY-6039|chlorogenic_acid_biosynthesis_I	PWY-7461|hydroxycinnamate_sugar_acid_ester_biosynthesis	0.2353
PWY-6039|chlorogenic_acid_biosynthesis_I	PWY-361|phenylpropanoid_biosynthesis	0.0631
PWY-8030|coptisine_biosynthesis	PWY-5471|laudanine_biosynthesis	0.2162
PWY-8030|coptisine_biosynthesis	PWY-6337|dehydroscoulerine_biosynthesis	0.1622
PWY-8030|coptisine_biosynthesis	PWY-8031|epiberberine_biosynthesis	0.1622
PWY-8030|coptisine_biosynthesis	PWY-8030|coptisine_biosynthesis	0.0000
PWY-8030|coptisine_biosynthesis	PWY-5470|palmatine_biosynthesis	0.0811
PWY-8030|coptisine_biosynthesis	PWY-7522|(<i>R</i>)-canadine_biosynthesis	0.2162
PWY-8030|coptisine_biosynthesis	PWY-3901|berberine_biosynthesis	0.0000
PWY-6451|3-carene_biosynthesis	PWY-6669|&delta;-guaiene_biosynthesis	0.1852
PWY-6451|3-carene_biosynthesis	PWY-6653|<i>ent</i>_-kaurene_biosynthesis_II	0.2414
PWY-6451|3-carene_biosynthesis	PWY-6888|zealexin_biosynthesis	0.2222
PWY-6451|3-carene_biosynthesis	PWY-6836|santalene_biosynthesis_II	0.1111
PWY-6451|3-carene_biosynthesis	PWY-6304|casbene_biosynthesis	0.2414
PWY-6451|3-carene_biosynthesis	PWY-6128|cis-calamenene_related_sesquiterpenoids_biosynthesis	0.1538
PWY-6451|3-carene_biosynthesis	PWY-6254|santalene_biosynthesis_I	0.1538
PWY-6451|3-carene_biosynthesis	PWY-6243|bergamotene_biosynthesis_I	0.0769
PWY-6451|3-carene_biosynthesis	PWY-5828|lacinilene_C_biosynthesis	0.1538
PWY-6451|3-carene_biosynthesis	PWY-2921|capsidiol_biosynthesis	0.2414
PWY-6451|3-carene_biosynthesis	PWY-6451|3-carene_biosynthesis	0.0000
PWY-6451|3-carene_biosynthesis	PWY-6887|kauralexin_biosynthesis	0.2414
PWY-6451|3-carene_biosynthesis	PWY-7102|bisabolene_biosynthesis_(engineered)	0.1481
PWY-6451|3-carene_biosynthesis	PWY-6294|selinene_biosynthesis	0.1538
PWY-6451|3-carene_biosynthesis	PWY-5733|germacrene_biosynthesis	0.2222
PWY-6451|3-carene_biosynthesis	PWY-6449|fenchone_biosynthesis	0.1071
PWY-6451|3-carene_biosynthesis	PWY-6290|&beta;-cubebene_biosynthesis	0.1538
PWY-6451|3-carene_biosynthesis	PWY-6275|&beta;-caryophyllene_biosynthesis	0.1852
PWY-6451|3-carene_biosynthesis	PWY-7392|taxadiene_biosynthesis_(engineered)	0.2414
PWY-6451|3-carene_biosynthesis	PWY-5032|<i>ent</i>-kaurene_biosynthesis_I	0.2414
PWY-6451|3-carene_biosynthesis	PWY-5425|oleoresin_sesquiterpene_volatiles_biosynthesis	0.1852
PWY-6451|3-carene_biosynthesis	PWY-6445|fenchol_biosynthesis_II	0.1935
PWY-6451|3-carene_biosynthesis	PWY-6291|valencene_and_7-epi-&alpha;-selinene_biosynthesis	0.1538
PWY-6451|3-carene_biosynthesis	PWY-6244|bergamotene_biosynthesis_II	0.0769
PWY-6451|3-carene_biosynthesis	PWY-6257|curcumene_biosynthesis	0.1923
PWY-6451|3-carene_biosynthesis	PWY-6447|trichome_monoterpenes_biosynthesis	0.1379
PWY-6451|3-carene_biosynthesis	PWY-6437|fenchol_biosynthesis_I	0.1071
PWY-6451|3-carene_biosynthesis	PWY-5423|oleoresin_monoterpene_volatiles_biosynthesis	0.1935
PWY-7066|glycyrrhetinate_biosynthesis	PWY-7066|glycyrrhetinate_biosynthesis	0.0000
PWY-7066|glycyrrhetinate_biosynthesis	PWY-7069|oleanolate_biosynthesis	0.0690
METHIONINE-DEG1-PWY|L-methionine_degradation_I_(to_L-homocysteine)	BSUBPOLYAMSYN-PWY|spermidine_biosynthesis_I	0.1167
METHIONINE-DEG1-PWY|L-methionine_degradation_I_(to_L-homocysteine)	PWY-6730|methylhalides_biosynthesis_(plants)	0.2090
METHIONINE-DEG1-PWY|L-methionine_degradation_I_(to_L-homocysteine)	METHIONINE-DEG1-PWY|L-methionine_degradation_I_(to_L-homocysteine)	0.0000
METHIONINE-DEG1-PWY|L-methionine_degradation_I_(to_L-homocysteine)	PWY-5041|<i>S</i>-adenosyl-L-methionine_cycle_II	0.0000
METHIONINE-DEG1-PWY|L-methionine_degradation_I_(to_L-homocysteine)	ARGSPECAT-PWY|spermine_biosynthesis	0.1167
METHIONINE-DEG1-PWY|L-methionine_degradation_I_(to_L-homocysteine)	PWY-7270|L-methionine_salvage_cycle_II_(plants)	0.0820
METHIONINE-DEG1-PWY|L-methionine_degradation_I_(to_L-homocysteine)	SAM-PWY|S-adenosyl-L-methionine_biosynthesis	0.0345
METHIONINE-DEG1-PWY|L-methionine_degradation_I_(to_L-homocysteine)	PWY-5957|L-nicotianamine_biosynthesis	0.2535
METHIONINE-DEG1-PWY|L-methionine_degradation_I_(to_L-homocysteine)	ETHYL-PWY|ethylene_biosynthesis_I_(plants)	0.1642
PWY-5868|simplecoumarins_biosynthesis	PWY-6320|phaselate_biosynthesis	0.1518
PWY-5868|simplecoumarins_biosynthesis	PWY-5048|rosmarinic_acid_biosynthesis_I	0.2562
PWY-5868|simplecoumarins_biosynthesis	PWY-6039|chlorogenic_acid_biosynthesis_I	0.1391
PWY-5868|simplecoumarins_biosynthesis	PWY-5868|simplecoumarins_biosynthesis	0.0000
PWY-5868|simplecoumarins_biosynthesis	PWY-6040|chlorogenic_acid_biosynthesis_II	0.1786
PWY-5868|simplecoumarins_biosynthesis	PWY-6792|scopoletin_biosynthesis	0.1947
PWY-5868|simplecoumarins_biosynthesis	PWY-7398|coumarins_biosynthesis_(engineered)	0.1750
PWY-5868|simplecoumarins_biosynthesis	PWY-6442|spermidine_hydroxycinnamic_acid_conjugates_biosynthesis	0.2435
PWY-5868|simplecoumarins_biosynthesis	PWY-6982|umbelliferone_biosynthesis	0.1909
PWY-5868|simplecoumarins_biosynthesis	PWY-361|phenylpropanoid_biosynthesis	0.1583
PWY-7764|chlorophyll_<i>a</i>_biosynthesis_III	PWY-7764|chlorophyll_<i>a</i>_biosynthesis_III	0.0000
PWY-7764|chlorophyll_<i>a</i>_biosynthesis_III	PWY-5064|chlorophyll_<i>a</i>_biosynthesis_II	0.0435
PWY-7764|chlorophyll_<i>a</i>_biosynthesis_III	PWY-5086|chlorophyll_<i>a</i>_biosynthesis_I	0.0000
PWY-5835|geranyl_acetate_biosynthesis	PWY-5835|geranyl_acetate_biosynthesis	0.0000
PWY-1121|suberin_monomers_biosynthesis	PWY-5048|rosmarinic_acid_biosynthesis_I	0.2353
PWY-1121|suberin_monomers_biosynthesis	PWY-5710|capsaicin_biosynthesis	0.2389
PWY-1121|suberin_monomers_biosynthesis	PWY-6039|chlorogenic_acid_biosynthesis_I	0.2541
PWY-1121|suberin_monomers_biosynthesis	PWY-1121|suberin_monomers_biosynthesis	0.0000
PWY-1121|suberin_monomers_biosynthesis	PWY-6432|curcuminoid_biosynthesis	0.2500
PWY-1121|suberin_monomers_biosynthesis	PWY-7398|coumarins_biosynthesis_(engineered)	0.1681
PWY-1121|suberin_monomers_biosynthesis	PWY-6442|spermidine_hydroxycinnamic_acid_conjugates_biosynthesis	0.2212
PWY-1121|suberin_monomers_biosynthesis	PWY-6457|cinnamoyl-CoA_biosynthesis	0.2202
PWY-1121|suberin_monomers_biosynthesis	PWY-361|phenylpropanoid_biosynthesis	0.2540
PWY-5320|kaempferol_glycoside_biosynthesis_(Arabidopsis)	PWY-5312|superpathway_of_anthocyanin_biosynthesis_(from_pelargonidin_3-O-glucoside)	0.2553
PWY-5320|kaempferol_glycoside_biosynthesis_(Arabidopsis)	PWY-7143|kaempferol_gentiobioside_biosynthesis	0.0227
PWY-5320|kaempferol_glycoside_biosynthesis_(Arabidopsis)	PWY-7172|flavonol_acylglucoside_biosynthesis_III	0.1837
PWY-5320|kaempferol_glycoside_biosynthesis_(Arabidopsis)	PWY-5793|maysin_biosynthesis	0.1923
PWY-5320|kaempferol_glycoside_biosynthesis_(Arabidopsis)	PWY-7171|flavonol_acylglucoside_biosynthesis_II	0.2222
PWY-5320|kaempferol_glycoside_biosynthesis_(Arabidopsis)	PWY-7140|myricetin_gentiobioside_biosynthesis	0.1731
PWY-5320|kaempferol_glycoside_biosynthesis_(Arabidopsis)	PWY-7134|rutin_degradation_(plants)	0.1224
PWY-5320|kaempferol_glycoside_biosynthesis_(Arabidopsis)	PWY-7191|kaempferol_diglycoside_biosynthesis_(pollen-specific)	0.0444
PWY-5320|kaempferol_glycoside_biosynthesis_(Arabidopsis)	PWY-5320|kaempferol_glycoside_biosynthesis_(Arabidopsis)	0.0000
PWY-5320|kaempferol_glycoside_biosynthesis_(Arabidopsis)	PWY-6239|luteolin_glycosides_biosynthesis	0.1400
PWY-5320|kaempferol_glycoside_biosynthesis_(Arabidopsis)	PWY-7259|pelargonidin_diglucoside_biosynthesis_(acyl-glucose_dependent)	0.2553
PWY-5320|kaempferol_glycoside_biosynthesis_(Arabidopsis)	PWY-7137|quercetin_gentiotetraside_biosynthesis	0.1837
PWY-5320|kaempferol_glycoside_biosynthesis_(Arabidopsis)	PWY-6024|isovitexin_glycosides_biosynthesis	0.1400
PWY-5320|kaempferol_glycoside_biosynthesis_(Arabidopsis)	PWY-7173|quercetin_triglucoside_biosynthesis	0.1400
PWY-5320|kaempferol_glycoside_biosynthesis_(Arabidopsis)	PWY-6015|vitexin_and_derivatives_biosynthesis	0.2364
PWY-5320|kaempferol_glycoside_biosynthesis_(Arabidopsis)	PWY-7129|quercetin_glucoside_biosynthesis_(<i>Allium</i>)	0.1887
PWY-5320|kaempferol_glycoside_biosynthesis_(Arabidopsis)	PWY-5321|quercetin_glycoside_biosynthesis_(Arabidopsis)	0.1698
PWY-5320|kaempferol_glycoside_biosynthesis_(Arabidopsis)	PWY-7192|quercetin_diglycoside_biosynthesis_(pollen-specific)	0.0851
PWY-5320|kaempferol_glycoside_biosynthesis_(Arabidopsis)	PWY-6010|apigenin_glycosides_biosynthesis	0.1224
PWY-5670|epoxysqualene_biosynthesis	PWY-5670|epoxysqualene_biosynthesis	0.0000
PWY-5670|epoxysqualene_biosynthesis	PWY-6105|botryococcenes_and_methylated_squalene_biosynthesis	0.1786
PWY-5670|epoxysqualene_biosynthesis	PWY-5725|farnesene_biosynthesis	0.2414
PWY-6432|curcuminoid_biosynthesis	PWY-5393|raspberry_ketone_biosynthesis	0.1702
PWY-6432|curcuminoid_biosynthesis	PWY-6448|hordatine_biosynthesis	0.2041
PWY-6432|curcuminoid_biosynthesis	PWY-5710|capsaicin_biosynthesis	0.1224
PWY-6432|curcuminoid_biosynthesis	PWY-6438|phenylphenalenone_biosynthesis	0.1170
PWY-6432|curcuminoid_biosynthesis	PWY-6435|4-hydroxybenzoate_biosynthesis_III_(plants)	0.2427
PWY-6432|curcuminoid_biosynthesis	PWY-6027|capsiconiate_biosynthesis	0.2041
PWY-6432|curcuminoid_biosynthesis	PWY-6039|chlorogenic_acid_biosynthesis_I	0.2162
PWY-6432|curcuminoid_biosynthesis	PWY-1121|suberin_monomers_biosynthesis	0.2500
PWY-6432|curcuminoid_biosynthesis	PWY-6432|curcuminoid_biosynthesis	0.0000
PWY-6432|curcuminoid_biosynthesis	PWY-6316|aromatic_polyketides_biosynthesis	0.2571
PWY-6432|curcuminoid_biosynthesis	PWY-7105|olivetol_biosynthesis	0.2551
PWY-6432|curcuminoid_biosynthesis	PWY-6792|scopoletin_biosynthesis	0.1569
PWY-6432|curcuminoid_biosynthesis	PWY-7398|coumarins_biosynthesis_(engineered)	0.2500
PWY-6432|curcuminoid_biosynthesis	PWY-5135|xanthohumol_biosynthesis	0.2162
PWY-6432|curcuminoid_biosynthesis	PWY-6458|benzoyl-CoA_biosynthesis	0.2424
PWY-6432|curcuminoid_biosynthesis	PWY-6920|6-gingerol_analog_biosynthesis_(engineered)	0.2430
PWY-6432|curcuminoid_biosynthesis	PWY-6442|spermidine_hydroxycinnamic_acid_conjugates_biosynthesis	0.1212
PWY-6432|curcuminoid_biosynthesis	PWY-7632|hinokiresinol_biosynthesis	0.2083
PWY-6432|curcuminoid_biosynthesis	PWY-84|resveratrol_biosynthesis	0.2549
PWY-6432|curcuminoid_biosynthesis	PWY-6982|umbelliferone_biosynthesis	0.2571
PWY-6432|curcuminoid_biosynthesis	PWY-5045|pinosylvin_metabolism	0.1633
PWY-2021|indole-3-acetate_inactivation_IV	PWY-5788|indole-3-acetate_inactivation_V	0.0000
PWY-2021|indole-3-acetate_inactivation_IV	PWY-5784|indole-3-acetate_inactivation_VIII	0.0000
PWY-2021|indole-3-acetate_inactivation_IV	PWY-1961|indole-3-acetate_inactivation_I	0.0000
PWY-2021|indole-3-acetate_inactivation_IV	PWY-6066|IAA_biosynthesis_VII	0.0000
PWY-2021|indole-3-acetate_inactivation_IV	PWY-6303|methyl_indole-3-acetate_interconversion	0.0667
PWY-2021|indole-3-acetate_inactivation_IV	PWY0A-6303|methyl_indole-3-acetate_interconversion	0.0667
PWY-2021|indole-3-acetate_inactivation_IV	PWY-1822|indole-3-acetate_activation_I	0.0000
PWY-2021|indole-3-acetate_inactivation_IV	PWY-1962|indole-3-acetate_inactivation_II	0.0000
PWY-2021|indole-3-acetate_inactivation_IV	PWY-2021|indole-3-acetate_inactivation_IV	0.0000
PWY-2021|indole-3-acetate_inactivation_IV	PWY-6219|indole-3-acetate_inactivation_VIII	0.0000
PWY-2021|indole-3-acetate_inactivation_IV	PWY-5811|indole-3-acetate_inactivation_VII	0.0000
PWY-2021|indole-3-acetate_inactivation_IV	PWY-1981|indole-3-acetate_inactivation_III	0.0000
PWY-6363|D-<i>myo</i>-inositol_(1,4,5)-trisphosphate_degradation	PWY-6367|D-<i>myo</i>-inositol-5-phosphate_metabolism	0.1111
PWY-6363|D-<i>myo</i>-inositol_(1,4,5)-trisphosphate_degradation	PWY-6364|D-<i>myo</i>-inositol_(1,3,4)-trisphosphate_biosynthesis	0.1111
PWY-6363|D-<i>myo</i>-inositol_(1,4,5)-trisphosphate_degradation	PWY-4781|phytate_degradation_II	0.1579
PWY-6363|D-<i>myo</i>-inositol_(1,4,5)-trisphosphate_degradation	PWY-6363|D-<i>myo</i>-inositol_(1,4,5)-trisphosphate_degradation	0.0000
PWY-6363|D-<i>myo</i>-inositol_(1,4,5)-trisphosphate_degradation	PWY-4702|phytate_degradation_I	0.0526
PWY-6363|D-<i>myo</i>-inositol_(1,4,5)-trisphosphate_degradation	PWY-6351|D-<i>myo</i>-inositol_(1,4,5)-trisphosphate_biosynthesis	0.0000
PWY-6363|D-<i>myo</i>-inositol_(1,4,5)-trisphosphate_degradation	PWY-2301|<i>myo</i>-inositol_biosynthesis	0.0000
PWY-8028|cycloartenol_biosynthesis	PWY-6109|mangrove_triterpenoid_biosynthesis	0.0909
PWY-8028|cycloartenol_biosynthesis	PWY-112|lupeol_biosynthesis	0.2000
PWY-8028|cycloartenol_biosynthesis	PWY-6663|plant_sterol_biosynthesis_II	0.2308
PWY-8028|cycloartenol_biosynthesis	PWY-5377|&alpha;-amyrin_biosynthesis	0.2500
PWY-8028|cycloartenol_biosynthesis	PWY-8028|cycloartenol_biosynthesis	0.0000
PWY-8028|cycloartenol_biosynthesis	PWY-8027|parkeol_biosynthesis	0.1739
PWY-8028|cycloartenol_biosynthesis	PWY-6132|lanosterol_biosynthesis	0.0952
PWY-8028|cycloartenol_biosynthesis	PWY-6115|avenacin_biosynthesis,_initial_reactions	0.0000
PWY-8028|cycloartenol_biosynthesis	PWY-5992|thalianol_and_derivatives_biosynthesis	0.2500
PWY-4681|kievitone_biosynthesis	PWY-4681|kievitone_biosynthesis	0.0000
PWY-7497|3&beta;-hydroxysesquiterpene_lactone_biosynthesis	PWY-7497|3&beta;-hydroxysesquiterpene_lactone_biosynthesis	0.0000
PWY-7205|CMP_phosphorylation	PWY-5687|pyrimidine_ribonucleotides_interconversion	0.0851
PWY-7205|CMP_phosphorylation	PWY-7185|UTP_and_CTP_dephosphorylation_I	0.1837
PWY-7205|CMP_phosphorylation	PWY4FS-3|phosphatidylcholine_biosynthesis_III	0.1458
PWY-7205|CMP_phosphorylation	PWY-7177|UTP_and_CTP_dephosphorylation_II	0.1489
PWY-7205|CMP_phosphorylation	PWY-7205|CMP_phosphorylation	0.0000
PWY-7205|CMP_phosphorylation	PWY4FS-2|phosphatidylcholine_biosynthesis_II	0.2264
PWY-7205|CMP_phosphorylation	PWY4FS-4|phosphatidylcholine_biosynthesis_IV	0.1458
PWY-7205|CMP_phosphorylation	PWY-7193|pyrimidine_ribonucleosides_salvage_I	0.2041
PWY-7205|CMP_phosphorylation	PWY-7176|UTP_and_CTP_<i>de_novo</i>_biosynthesis	0.0851
PWY-7205|CMP_phosphorylation	PWY-7618|ricinoleate_biosynthesis	0.1458
PWY-7205|CMP_phosphorylation	PWY-5800|xylan_biosynthesis	0.2500
PWY-7205|CMP_phosphorylation	PWY3O-450|phosphatidylcholine_biosynthesis_I	0.1961
PWY-7205|CMP_phosphorylation	PWY-3561|choline_biosynthesis_III	0.1961
PWY-7205|CMP_phosphorylation	PWY-7184|pyrimidine_deoxyribonucleotides_<i>de_novo</i>_biosynthesis_I	0.2222
PWY-7205|CMP_phosphorylation	PWY-63|UDP-&beta;-L-arabinose_biosynthesis_I_(from_UDP-&alpha;-D-xylose)	0.2500
PWY-5272|abscisic_acid_degradation_by_glucosylation	PWY-5272|abscisic_acid_degradation_by_glucosylation	0.0000
PWY-4321|L-glutamate_degradation_IV	PWY-6535|4-aminobutanoate_degradation_I	0.1622
PWY-4321|L-glutamate_degradation_IV	GLYSYN2-PWY|glycine_biosynthesis	0.2250
PWY-4321|L-glutamate_degradation_IV	HOMOSERSYN-PWY|L-homoserine_biosynthesis	0.2143
PWY-4321|L-glutamate_degradation_IV	PWY-4321|L-glutamate_degradation_IV	0.0000
PWY-4321|L-glutamate_degradation_IV	PWY-6473|4-aminobutanoate_degradation_IV	0.1622
PWY-5474|hydroxycinnamic_acid_tyramine_amides_biosynthesis	PWY-5474|hydroxycinnamic_acid_tyramine_amides_biosynthesis	0.0000
PWY-6064|methylquercetin_biosynthesis	PWY-7161|polymethylated_quercetin_biosynthesis	0.0408
PWY-6064|methylquercetin_biosynthesis	PWY-6631|tricetin_methylation	0.2041
PWY-6064|methylquercetin_biosynthesis	PWY-5119|acacetin_biosynthesis	0.2500
PWY-6064|methylquercetin_biosynthesis	PWY-5391|syringetin_biosynthesis	0.2500
PWY-6064|methylquercetin_biosynthesis	PWY-6064|methylquercetin_biosynthesis	0.0000
PWY-6064|methylquercetin_biosynthesis	PWY-7160|polymethylated_myricetin_biosynthesis_(tomato)	0.0980
PWY-6064|methylquercetin_biosynthesis	PWY-6199|quercetin_sulfate_biosynthesis	0.1667
PWY-6064|methylquercetin_biosynthesis	PWY-6232|chrysoeriol_biosynthesis	0.2128
PWY-6064|methylquercetin_biosynthesis	PWY-7150|polymethylated_quercetin_glucoside_biosynthesis_I	0.1600
PWY-6064|methylquercetin_biosynthesis	PWY-7495|gossypetin_metabolism	0.1458
PWY-6064|methylquercetin_biosynthesis	PWY-7163|polymethylated_kaempferol_biosynthesis	0.2292
PWY-6064|methylquercetin_biosynthesis	PWY-7151|polymethylated_quercetin_glucoside_biosynthesis_II	0.2157
PWY-7188|eriodictyol_<I>C</i>-glucosylation	PWY-5390|rutin_biosynthesis	0.2381
PWY-7188|eriodictyol_<I>C</i>-glucosylation	PWY-5793|maysin_biosynthesis	0.1754
PWY-7188|eriodictyol_<I>C</i>-glucosylation	PWY-6602|naringenin_<i>C</i>-glucosylation	0.2031
PWY-7188|eriodictyol_<I>C</i>-glucosylation	PWY-7188|eriodictyol_<I>C</i>-glucosylation	0.0000
PWY-7188|eriodictyol_<I>C</i>-glucosylation	PWY-6239|luteolin_glycosides_biosynthesis	0.2542
PWY-7188|eriodictyol_<I>C</i>-glucosylation	PWY-6024|isovitexin_glycosides_biosynthesis	0.2542
PWY-7188|eriodictyol_<I>C</i>-glucosylation	PWY-6015|vitexin_and_derivatives_biosynthesis	0.2459
PWY-6887|kauralexin_biosynthesis	PWY-6669|&delta;-guaiene_biosynthesis	0.2143
PWY-6887|kauralexin_biosynthesis	PWY-6653|<i>ent</i>_-kaurene_biosynthesis_II	0.0000
PWY-6887|kauralexin_biosynthesis	PWY-6888|zealexin_biosynthesis	0.2500
PWY-6887|kauralexin_biosynthesis	PWY-6304|casbene_biosynthesis	0.0741
PWY-6887|kauralexin_biosynthesis	PWY-6128|cis-calamenene_related_sesquiterpenoids_biosynthesis	0.1852
PWY-6887|kauralexin_biosynthesis	PWY-6254|santalene_biosynthesis_I	0.1852
PWY-6887|kauralexin_biosynthesis	PWY-6243|bergamotene_biosynthesis_I	0.2414
PWY-6887|kauralexin_biosynthesis	PWY-5828|lacinilene_C_biosynthesis	0.1852
PWY-6887|kauralexin_biosynthesis	PWY-6451|3-carene_biosynthesis	0.2414
PWY-6887|kauralexin_biosynthesis	PWY-6887|kauralexin_biosynthesis	0.0000
PWY-6887|kauralexin_biosynthesis	PWY-2981|diterpene_phytoalexins_precursors_biosynthesis	0.2188
PWY-6887|kauralexin_biosynthesis	PWY-7481|oryzalide_A_biosynthesis	0.1724
PWY-6887|kauralexin_biosynthesis	PWY-6294|selinene_biosynthesis	0.1852
PWY-6887|kauralexin_biosynthesis	PWY-5733|germacrene_biosynthesis	0.2500
PWY-6887|kauralexin_biosynthesis	PWY-6290|&beta;-cubebene_biosynthesis	0.1852
PWY-6887|kauralexin_biosynthesis	PWY-6275|&beta;-caryophyllene_biosynthesis	0.2143
PWY-6887|kauralexin_biosynthesis	PWY-5413|neoabietic_acid_biosynthesis	0.1379
PWY-6887|kauralexin_biosynthesis	PWY-7392|taxadiene_biosynthesis_(engineered)	0.0741
PWY-6887|kauralexin_biosynthesis	PWY-5032|<i>ent</i>-kaurene_biosynthesis_I	0.0000
PWY-6887|kauralexin_biosynthesis	PWY-5425|oleoresin_sesquiterpene_volatiles_biosynthesis	0.2143
PWY-6887|kauralexin_biosynthesis	PWY-6291|valencene_and_7-epi-&alpha;-selinene_biosynthesis	0.1852
PWY-6887|kauralexin_biosynthesis	PWY-6244|bergamotene_biosynthesis_II	0.2414
PWY-6887|kauralexin_biosynthesis	PWY-6257|curcumene_biosynthesis	0.2222
PWY-6887|kauralexin_biosynthesis	PWY-5412|levopimaric_acid_biosynthesis	0.1379
PWY-2981|diterpene_phytoalexins_precursors_biosynthesis	PWY-6653|<i>ent</i>_-kaurene_biosynthesis_II	0.2188
PWY-2981|diterpene_phytoalexins_precursors_biosynthesis	PWY-6304|casbene_biosynthesis	0.2188
PWY-2981|diterpene_phytoalexins_precursors_biosynthesis	PWY-5422|isopimaric_acid_biosynthesis	0.2286
PWY-2981|diterpene_phytoalexins_precursors_biosynthesis	PWY-6887|kauralexin_biosynthesis	0.2188
PWY-2981|diterpene_phytoalexins_precursors_biosynthesis	PWY-2981|diterpene_phytoalexins_precursors_biosynthesis	0.0000
PWY-2981|diterpene_phytoalexins_precursors_biosynthesis	PWY-5413|neoabietic_acid_biosynthesis	0.0968
PWY-2981|diterpene_phytoalexins_precursors_biosynthesis	PWY-7392|taxadiene_biosynthesis_(engineered)	0.2188
PWY-2981|diterpene_phytoalexins_precursors_biosynthesis	PWY-5032|<i>ent</i>-kaurene_biosynthesis_I	0.2188
PWY-2981|diterpene_phytoalexins_precursors_biosynthesis	PWY-5412|levopimaric_acid_biosynthesis	0.0968
PWY-7053|docosahexaenoate_biosynthesis_I_(lower_eukaryotes)	PWY-5393|raspberry_ketone_biosynthesis	0.2118
PWY-7053|docosahexaenoate_biosynthesis_I_(lower_eukaryotes)	ILEUDEG-PWY|L-isoleucine_degradation_I	0.2273
PWY-7053|docosahexaenoate_biosynthesis_I_(lower_eukaryotes)	PWY-6453|stigma_estolide_biosynthesis	0.1200
PWY-7053|docosahexaenoate_biosynthesis_I_(lower_eukaryotes)	PWY-5361|(5<i>Z</i>)-icosenoate_biosynthesis	0.1081
PWY-7053|docosahexaenoate_biosynthesis_I_(lower_eukaryotes)	PWY-5368|dimorphecolate_biosynthesis	0.1081
PWY-7053|docosahexaenoate_biosynthesis_I_(lower_eukaryotes)	PYRUVDEHYD-PWY|pyruvate_decarboxylation_to_acetyl_CoA	0.1750
PWY-7053|docosahexaenoate_biosynthesis_I_(lower_eukaryotes)	PWY-5147|oleate_biosynthesis_I_(plants)	0.1951
PWY-7053|docosahexaenoate_biosynthesis_I_(lower_eukaryotes)	PWY-4381|fatty_acid_biosynthesis_initiation_I	0.1772
PWY-7053|docosahexaenoate_biosynthesis_I_(lower_eukaryotes)	PWY-5989|stearate_biosynthesis_II_(bacteria_and_plants)	0.1852
PWY-7053|docosahexaenoate_biosynthesis_I_(lower_eukaryotes)	PWY-5353|arachidonate_biosynthesis_I_(6-desaturase,_lower_eukaryotes)	0.0533
PWY-7053|docosahexaenoate_biosynthesis_I_(lower_eukaryotes)	PWY66-162|ethanol_degradation_IV	0.1772
PWY-7053|docosahexaenoate_biosynthesis_I_(lower_eukaryotes)	PWY-6295|olivetol_biosynthesis	0.2169
PWY-7053|docosahexaenoate_biosynthesis_I_(lower_eukaryotes)	ETOH-ACETYLCOA-ANA-PWY|ethanol_degradation_I	0.1558
PWY-7053|docosahexaenoate_biosynthesis_I_(lower_eukaryotes)	PWY-6438|phenylphenalenone_biosynthesis	0.2159
PWY-7053|docosahexaenoate_biosynthesis_I_(lower_eukaryotes)	PWY-5752|piperine_biosynthesis	0.2500
PWY-7053|docosahexaenoate_biosynthesis_I_(lower_eukaryotes)	PWY-7036|very_long_chain_fatty_acid_biosynthesis_II	0.0133
PWY-7053|docosahexaenoate_biosynthesis_I_(lower_eukaryotes)	PWY-5535|acetate_and_ATP_formation_from_acetyl-CoA_II	0.1447
PWY-7053|docosahexaenoate_biosynthesis_I_(lower_eukaryotes)	PWY-6465|&omega;-hydroxylation_of_caprate_and_laurate	0.2442
PWY-7053|docosahexaenoate_biosynthesis_I_(lower_eukaryotes)	PWY-7053|docosahexaenoate_biosynthesis_I_(lower_eukaryotes)	0.0000
PWY-7053|docosahexaenoate_biosynthesis_I_(lower_eukaryotes)	PWY-6799|fatty_acid_biosynthesis_(plant_mitochondria)	0.1875
PWY-7053|docosahexaenoate_biosynthesis_I_(lower_eukaryotes)	PWY-5995|linoleate_biosynthesis_I_(plants)	0.1081
PWY-7053|docosahexaenoate_biosynthesis_I_(lower_eukaryotes)	PWY-6314|plumbagin_biosynthesis	0.2143
PWY-7053|docosahexaenoate_biosynthesis_I_(lower_eukaryotes)	PWY-4801|aloesone_biosynthesis_I	0.1951
PWY-7053|docosahexaenoate_biosynthesis_I_(lower_eukaryotes)	PWY-6917|vernolate_biosynthesis_III	0.2500
PWY-7053|docosahexaenoate_biosynthesis_I_(lower_eukaryotes)	PWY0-1312|acetate_and_ATP_formation_from_acetyl-CoA_I	0.1975
PWY-7053|docosahexaenoate_biosynthesis_I_(lower_eukaryotes)	PWY-6733|sporopollenin_precursors_biosynthesis	0.2500
PWY-7053|docosahexaenoate_biosynthesis_I_(lower_eukaryotes)	PWY-7105|olivetol_biosynthesis	0.2024
PWY-7053|docosahexaenoate_biosynthesis_I_(lower_eukaryotes)	PWY-7985|oxalate_degradation_VI	0.1875
PWY-7053|docosahexaenoate_biosynthesis_I_(lower_eukaryotes)	PWY-6458|benzoyl-CoA_biosynthesis	0.1882
PWY-7053|docosahexaenoate_biosynthesis_I_(lower_eukaryotes)	PWY-7857|adlupulone_and_adhumulone_biosynthesis	0.1875
PWY-7053|docosahexaenoate_biosynthesis_I_(lower_eukaryotes)	PWY-6801|volatile_esters_biosynthesis_(during_fruit_ripening)	0.2442
PWY-7053|docosahexaenoate_biosynthesis_I_(lower_eukaryotes)	PWY-6958|icosapentaenoate_biosynthesis_I_(lower_eukaryotes)	0.0533
PWY-7053|docosahexaenoate_biosynthesis_I_(lower_eukaryotes)	PWY-5480|pyruvate_fermentation_to_ethanol_I	0.2048
PWY-7053|docosahexaenoate_biosynthesis_I_(lower_eukaryotes)	PWY-6312|barbaloin_biosynthesis	0.2326
PWY-7053|docosahexaenoate_biosynthesis_I_(lower_eukaryotes)	PWY-7064|3-amino-3-phenylpropanoyl-CoA_biosynthesis	0.2442
PWY-7053|docosahexaenoate_biosynthesis_I_(lower_eukaryotes)	PWY-5600|pyruvate_fermentation_to_acetate_VII	0.1750
PWY-7053|docosahexaenoate_biosynthesis_I_(lower_eukaryotes)	PWY-7632|hinokiresinol_biosynthesis	0.2326
PWY-7053|docosahexaenoate_biosynthesis_I_(lower_eukaryotes)	PWY-5971|palmitate_biosynthesis_II_(bacteria_and_plants)	0.2048
PWY-7053|docosahexaenoate_biosynthesis_I_(lower_eukaryotes)	PWY-5810|usnate_biosynthesis	0.2414
PWY-7053|docosahexaenoate_biosynthesis_I_(lower_eukaryotes)	PWY-6433|hydroxylated_fatty_acid_biosynthesis_(plants)	0.0533
PWY-7053|docosahexaenoate_biosynthesis_I_(lower_eukaryotes)	PWY66-21|ethanol_degradation_II	0.1772
PWY-7053|docosahexaenoate_biosynthesis_I_(lower_eukaryotes)	PWY-6310|aloesone_biosynthesis_II	0.2414
PWY-7053|docosahexaenoate_biosynthesis_I_(lower_eukaryotes)	PWY-5129|sphingolipid_biosynthesis_(plants)	0.2472
PWY-7053|docosahexaenoate_biosynthesis_I_(lower_eukaryotes)	PWY-6446|benzoate_biosynthesis_III_(CoA-dependent,_non-&beta;-oxidative)	0.2556
PWY-7053|docosahexaenoate_biosynthesis_I_(lower_eukaryotes)	PWY-7619|juniperonate_biosynthesis	0.0658
PWY-7053|docosahexaenoate_biosynthesis_I_(lower_eukaryotes)	LEU-DEG2-PWY|L-leucine_degradation_I	0.2556
PWY-7053|docosahexaenoate_biosynthesis_I_(lower_eukaryotes)	PWY-6598|sciadonate_biosynthesis	0.0533
PWY-7053|docosahexaenoate_biosynthesis_I_(lower_eukaryotes)	PWY-5172|acetyl-CoA_biosynthesis_III_(from_citrate)	0.1772
PWY-7053|docosahexaenoate_biosynthesis_I_(lower_eukaryotes)	PWY4LZ-257|superpathway_of_fermentation_(<i>Chlamydomonas_reinhardtii</i>)	0.2326
PWY-7053|docosahexaenoate_biosynthesis_I_(lower_eukaryotes)	PWY-5485|pyruvate_fermentation_to_acetate_IV	0.2048
PWY-7443|(4S)-carvone_biosynthesis	PWY-3061|menthol_biosynthesis	0.2000
PWY-7443|(4S)-carvone_biosynthesis	PWY-7443|(4S)-carvone_biosynthesis	0.0000
PWY-7443|(4S)-carvone_biosynthesis	PWY-6436|perillyl_aldehyde_biosynthesis	0.1515
PWY-7443|(4S)-carvone_biosynthesis	PWY-6265|zerumbone_biosynthesis	0.1818
PWY-7443|(4S)-carvone_biosynthesis	PWY-6449|fenchone_biosynthesis	0.2353
PWY-7443|(4S)-carvone_biosynthesis	PWY-5928|(4<i>R</i>)-carvone_biosynthesis	0.0000
PWY-7443|(4S)-carvone_biosynthesis	PWY-6445|fenchol_biosynthesis_II	0.1471
PWY-7443|(4S)-carvone_biosynthesis	PWY-6447|trichome_monoterpenes_biosynthesis	0.2571
PWY-7443|(4S)-carvone_biosynthesis	PWY-6437|fenchol_biosynthesis_I	0.2353
ARGDEGRAD-PWY|L-arginine_degradation_V_(arginine_deiminase_pathway)	GLNSYN-PWY|L-glutamine_biosynthesis_I	0.2059
ARGDEGRAD-PWY|L-arginine_degradation_V_(arginine_deiminase_pathway)	PWY-4984|urea_cycle	0.0857
ARGDEGRAD-PWY|L-arginine_degradation_V_(arginine_deiminase_pathway)	PWY-5|canavanine_biosynthesis	0.2432
ARGDEGRAD-PWY|L-arginine_degradation_V_(arginine_deiminase_pathway)	PWY-4983|nitric_oxide_biosynthesis_II_(mammals)	0.0588
ARGDEGRAD-PWY|L-arginine_degradation_V_(arginine_deiminase_pathway)	ARGSYN-PWY|L-arginine_biosynthesis_I_(via_L-ornithine)	0.1579
ARGDEGRAD-PWY|L-arginine_degradation_V_(arginine_deiminase_pathway)	PWY-6305|putrescine_biosynthesis_IV	0.1250
ARGDEGRAD-PWY|L-arginine_degradation_V_(arginine_deiminase_pathway)	PWY-5921|glutaminyl-tRNA<sup>gln</sup>_biosynthesis_via_transamidation	0.2059
ARGDEGRAD-PWY|L-arginine_degradation_V_(arginine_deiminase_pathway)	ARGASEDEG-PWY|L-arginine_degradation_I_(arginase_pathway)	0.2222
ARGDEGRAD-PWY|L-arginine_degradation_V_(arginine_deiminase_pathway)	PWY-7061|glutamate-glutamine_shuttle	0.2059
ARGDEGRAD-PWY|L-arginine_degradation_V_(arginine_deiminase_pathway)	PWY-43|putrescine_biosynthesis_II	0.1765
ARGDEGRAD-PWY|L-arginine_degradation_V_(arginine_deiminase_pathway)	CITRULLINE-DEG-PWY|L-citrulline_degradation	0.2286
ARGDEGRAD-PWY|L-arginine_degradation_V_(arginine_deiminase_pathway)	ARGDEGRAD-PWY|L-arginine_degradation_V_(arginine_deiminase_pathway)	0.0000
ARGDEGRAD-PWY|L-arginine_degradation_V_(arginine_deiminase_pathway)	PWY-7060|ornithine-citrulline_shuttle	0.1622
ARGDEGRAD-PWY|L-arginine_degradation_V_(arginine_deiminase_pathway)	PWY-6964|ammonia_assimilation_cycle_II	0.2059
ARGDEGRAD-PWY|L-arginine_degradation_V_(arginine_deiminase_pathway)	PWY-6845|nitric_oxide_biosynthesis_I_(plants)	0.1515
ARGDEGRAD-PWY|L-arginine_degradation_V_(arginine_deiminase_pathway)	PWY490-4|L-asparagine_biosynthesis_III_(tRNA-dependent)	0.2059
ARGDEGRAD-PWY|L-arginine_degradation_V_(arginine_deiminase_pathway)	PWY4LZ-283|Inorganic_Nitrogen_Assimilation	0.2059
ARGDEGRAD-PWY|L-arginine_degradation_V_(arginine_deiminase_pathway)	PWY-40|putrescine_biosynthesis_I	0.1250
ARGDEGRAD-PWY|L-arginine_degradation_V_(arginine_deiminase_pathway)	PWY-381|nitrate_reduction_II_(assimilatory)	0.2500
PWY-8027|parkeol_biosynthesis	PWY-6109|mangrove_triterpenoid_biosynthesis	0.2400
PWY-8027|parkeol_biosynthesis	PWY-6663|plant_sterol_biosynthesis_II	0.2222
PWY-8027|parkeol_biosynthesis	PWY-8028|cycloartenol_biosynthesis	0.1739
PWY-8027|parkeol_biosynthesis	PWY-8027|parkeol_biosynthesis	0.0000
PWY-8027|parkeol_biosynthesis	PWY-6132|lanosterol_biosynthesis	0.0909
PWY-8027|parkeol_biosynthesis	PWY-6115|avenacin_biosynthesis,_initial_reactions	0.1739
PWY-3961|phosphopantothenate_biosynthesis_II	PWY-3961|phosphopantothenate_biosynthesis_II	0.0000
PWY-7261|anthocyanidin_3-malylglucoside_biosynthesis_(acyl-glucose_dependent)	PWY-7260|delphinidin_diglucoside_biosynthesis_(acyl-glucose_dependent)	0.0816
PWY-7261|anthocyanidin_3-malylglucoside_biosynthesis_(acyl-glucose_dependent)	PWY-5295|ternatin_C5_biosynthesis	0.2203
PWY-7261|anthocyanidin_3-malylglucoside_biosynthesis_(acyl-glucose_dependent)	PWY-5312|superpathway_of_anthocyanin_biosynthesis_(from_pelargonidin_3-O-glucoside)	0.1915
PWY-7261|anthocyanidin_3-malylglucoside_biosynthesis_(acyl-glucose_dependent)	PWY-5310|superpathway_of_anthocyanin_biosynthesis_(from_delphinidin_3-<i>O</i>-glucoside)	0.1277
PWY-7261|anthocyanidin_3-malylglucoside_biosynthesis_(acyl-glucose_dependent)	PWY-7262|rose_anthocyanin_biosynthesis_II_(via_cyanidin_3-<i>O</i>-&beta;-<i>D</i>-glucoside)	0.0625
PWY-7261|anthocyanidin_3-malylglucoside_biosynthesis_(acyl-glucose_dependent)	PWY-5153|anthocyanin_biosynthesis_(delphinidin_3-O-glucoside)	0.2407
PWY-7261|anthocyanidin_3-malylglucoside_biosynthesis_(acyl-glucose_dependent)	PWY-5313|superpathway_of_anthocyanin_biosynthesis_(from_cyanidin_and_cyanidin_3-<i>O</i>-glucoside)	0.0625
PWY-7261|anthocyanidin_3-malylglucoside_biosynthesis_(acyl-glucose_dependent)	PWY-7140|myricetin_gentiobioside_biosynthesis	0.2500
PWY-7261|anthocyanidin_3-malylglucoside_biosynthesis_(acyl-glucose_dependent)	PWY-7678|anthocyanidin_sambubioside_biosynthesis	0.0208
PWY-7261|anthocyanidin_3-malylglucoside_biosynthesis_(acyl-glucose_dependent)	PWY-7261|anthocyanidin_3-malylglucoside_biosynthesis_(acyl-glucose_dependent)	0.0000
PWY-7261|anthocyanidin_3-malylglucoside_biosynthesis_(acyl-glucose_dependent)	PWY-5286|anthocyanidin_sophoroside_metabolism	0.0000
PWY-7261|anthocyanidin_3-malylglucoside_biosynthesis_(acyl-glucose_dependent)	PWY-7464|cyanidin_3,7-diglucoside_polyacylation_biosynthesis	0.1633
PWY-7261|anthocyanidin_3-malylglucoside_biosynthesis_(acyl-glucose_dependent)	PWY-7259|pelargonidin_diglucoside_biosynthesis_(acyl-glucose_dependent)	0.1915
PWY-7261|anthocyanidin_3-malylglucoside_biosynthesis_(acyl-glucose_dependent)	PWY-5284|shisonin_biosynthesis	0.0625
PWY-7261|anthocyanidin_3-malylglucoside_biosynthesis_(acyl-glucose_dependent)	PWY-5307|gentiodelphin_biosynthesis	0.1176
PWY-7261|anthocyanidin_3-malylglucoside_biosynthesis_(acyl-glucose_dependent)	PWY-7256|cyanidin_diglucoside_biosynthesis_(acyl-glucose_dependent)	0.0816
PWY-7261|anthocyanidin_3-malylglucoside_biosynthesis_(acyl-glucose_dependent)	PWY-7458|violdelphin_biosynthesis	0.1277
PWY-7261|anthocyanidin_3-malylglucoside_biosynthesis_(acyl-glucose_dependent)	PWY-7452|cyanidin_dimalonylglucoside_biosynthesis	0.1667
PWY-7261|anthocyanidin_3-malylglucoside_biosynthesis_(acyl-glucose_dependent)	PWY-5160|rose_anthocyanin_biosynthesis_I_(via_cyanidin_5-<i>O</i>-&beta;-<i>D</i>-glucoside)	0.0833
PWY-7261|anthocyanidin_3-malylglucoside_biosynthesis_(acyl-glucose_dependent)	PWY-7192|quercetin_diglycoside_biosynthesis_(pollen-specific)	0.2453
PWY-7058|esculetin_modification	PWY-7057|cichoriin_interconversion	0.0811
PWY-7058|esculetin_modification	PWY-6930|phenolic_malonylglucosides_biosynthesis	0.2000
PWY-7058|esculetin_modification	PWY-7056|daphnin_interconversion	0.1053
PWY-7058|esculetin_modification	PWY-7058|esculetin_modification	0.0000
PWY-7058|esculetin_modification	PWY4FS-10|scopolin_biosynthesis	0.0000
PWY-6799|fatty_acid_biosynthesis_(plant_mitochondria)	PWY-5393|raspberry_ketone_biosynthesis	0.2471
PWY-6799|fatty_acid_biosynthesis_(plant_mitochondria)	PWY-5707|propanethial_<i>S</i>-oxide_biosynthesis	0.1744
PWY-6799|fatty_acid_biosynthesis_(plant_mitochondria)	ILEUDEG-PWY|L-isoleucine_degradation_I	0.1566
PWY-6799|fatty_acid_biosynthesis_(plant_mitochondria)	PWY-5133|colupulone_and_cohumulone_biosynthesis	0.2473
PWY-6799|fatty_acid_biosynthesis_(plant_mitochondria)	PWY-6453|stigma_estolide_biosynthesis	0.1096
PWY-6799|fatty_acid_biosynthesis_(plant_mitochondria)	PWY-5361|(5<i>Z</i>)-icosenoate_biosynthesis	0.0972
PWY-6799|fatty_acid_biosynthesis_(plant_mitochondria)	PWY-5690|TCA_cycle_II_(plants_and_fungi)	0.1744
PWY-6799|fatty_acid_biosynthesis_(plant_mitochondria)	PWY-5368|dimorphecolate_biosynthesis	0.0972
PWY-6799|fatty_acid_biosynthesis_(plant_mitochondria)	PWY-7854|crotonyl-CoA/ethylmalonyl-CoA/hydroxybutyryl-CoA_cycle_(engineered)	0.1839
PWY-6799|fatty_acid_biosynthesis_(plant_mitochondria)	PYRUVDEHYD-PWY|pyruvate_decarboxylation_to_acetyl_CoA	0.0676
PWY-6799|fatty_acid_biosynthesis_(plant_mitochondria)	PWY-321|cutin_biosynthesis	0.1765
PWY-6799|fatty_acid_biosynthesis_(plant_mitochondria)	P23-PWY|reductive_TCA_cycle_I	0.1744
PWY-6799|fatty_acid_biosynthesis_(plant_mitochondria)	PWY-5147|oleate_biosynthesis_I_(plants)	0.0921
PWY-6799|fatty_acid_biosynthesis_(plant_mitochondria)	PWY-4381|fatty_acid_biosynthesis_initiation_I	0.0141
PWY-6799|fatty_acid_biosynthesis_(plant_mitochondria)	PWY-6763|salicortin_biosynthesis	0.1882
PWY-6799|fatty_acid_biosynthesis_(plant_mitochondria)	LYSINE-DEG2-PWY|lysine_degradation_II	0.2366
PWY-6799|fatty_acid_biosynthesis_(plant_mitochondria)	PWY-5989|stearate_biosynthesis_II_(bacteria_and_plants)	0.0800
PWY-6799|fatty_acid_biosynthesis_(plant_mitochondria)	PWY-5987|sorgoleone_biosynthesis	0.2308
PWY-6799|fatty_acid_biosynthesis_(plant_mitochondria)	PWY-5353|arachidonate_biosynthesis_I_(6-desaturase,_lower_eukaryotes)	0.1667
PWY-6799|fatty_acid_biosynthesis_(plant_mitochondria)	PWY66-162|ethanol_degradation_IV	0.0946
PWY-6799|fatty_acid_biosynthesis_(plant_mitochondria)	PWY-6295|olivetol_biosynthesis	0.1875
PWY-6799|fatty_acid_biosynthesis_(plant_mitochondria)	ETOH-ACETYLCOA-ANA-PWY|ethanol_degradation_I	0.1216
PWY-6799|fatty_acid_biosynthesis_(plant_mitochondria)	PWY-6443|benzoate_biosynthesis_I_(CoA-dependent,_&beta;-oxidative)	0.2333
PWY-6799|fatty_acid_biosynthesis_(plant_mitochondria)	PWYQT-1|lysine_degradation_III	0.2198
PWY-6799|fatty_acid_biosynthesis_(plant_mitochondria)	GLYOXYLATE-BYPASS|glyoxylate_cycle	0.1667
PWY-6799|fatty_acid_biosynthesis_(plant_mitochondria)	PWY-12|pentaketide_chromone_biosynthesis	0.1358
PWY-6799|fatty_acid_biosynthesis_(plant_mitochondria)	PWY-7036|very_long_chain_fatty_acid_biosynthesis_II	0.1975
PWY-6799|fatty_acid_biosynthesis_(plant_mitochondria)	PWY-5535|acetate_and_ATP_formation_from_acetyl-CoA_II	0.0563
PWY-6799|fatty_acid_biosynthesis_(plant_mitochondria)	COA-PWY|coenzyme_A_biosynthesis_I_(prokaryotic)	0.1818
PWY-6799|fatty_acid_biosynthesis_(plant_mitochondria)	PWY-6465|&omega;-hydroxylation_of_caprate_and_laurate	0.1266
PWY-6799|fatty_acid_biosynthesis_(plant_mitochondria)	PWY-7053|docosahexaenoate_biosynthesis_I_(lower_eukaryotes)	0.1875
PWY-6799|fatty_acid_biosynthesis_(plant_mitochondria)	PWY-6799|fatty_acid_biosynthesis_(plant_mitochondria)	0.0000
PWY-6799|fatty_acid_biosynthesis_(plant_mitochondria)	PWY-5995|linoleate_biosynthesis_I_(plants)	0.0972
PWY-6799|fatty_acid_biosynthesis_(plant_mitochondria)	PWY-6314|plumbagin_biosynthesis	0.2073
PWY-6799|fatty_acid_biosynthesis_(plant_mitochondria)	PWY-4801|aloesone_biosynthesis_I	0.1875
PWY-6799|fatty_acid_biosynthesis_(plant_mitochondria)	PWY-6917|vernolate_biosynthesis_III	0.1585
PWY-6799|fatty_acid_biosynthesis_(plant_mitochondria)	PWY0-1312|acetate_and_ATP_formation_from_acetyl-CoA_I	0.0676
PWY-6799|fatty_acid_biosynthesis_(plant_mitochondria)	PWY-6733|sporopollenin_precursors_biosynthesis	0.1585
PWY-6799|fatty_acid_biosynthesis_(plant_mitochondria)	PWY-7105|olivetol_biosynthesis	0.2169
PWY-6799|fatty_acid_biosynthesis_(plant_mitochondria)	PWY-7985|oxalate_degradation_VI	0.0000
PWY-6799|fatty_acid_biosynthesis_(plant_mitochondria)	PWY-7739|aucuparin_biosynthesis	0.2222
PWY-6799|fatty_acid_biosynthesis_(plant_mitochondria)	PWY-6458|benzoyl-CoA_biosynthesis	0.2442
PWY-6799|fatty_acid_biosynthesis_(plant_mitochondria)	PWY-7857|adlupulone_and_adhumulone_biosynthesis	0.0278
PWY-6799|fatty_acid_biosynthesis_(plant_mitochondria)	PWY-981|salicylate_biosynthesis_II	0.1687
PWY-6799|fatty_acid_biosynthesis_(plant_mitochondria)	PWY-3941|&beta;-alanine_biosynthesis_II	0.1250
PWY-6799|fatty_acid_biosynthesis_(plant_mitochondria)	PWY-6801|volatile_esters_biosynthesis_(during_fruit_ripening)	0.1500
PWY-6799|fatty_acid_biosynthesis_(plant_mitochondria)	PWY-6958|icosapentaenoate_biosynthesis_I_(lower_eukaryotes)	0.1667
PWY-6799|fatty_acid_biosynthesis_(plant_mitochondria)	PWY-7851|coenzyme_A_biosynthesis_II_(eukaryotic)	0.1818
PWY-6799|fatty_acid_biosynthesis_(plant_mitochondria)	PWY-4203|volatile_benzenoid_biosynthesis_I_(ester_formation)	0.2500
PWY-6799|fatty_acid_biosynthesis_(plant_mitochondria)	PWYQT-4481|TCA_cycle_variation_V_(plant)	0.1744
PWY-6799|fatty_acid_biosynthesis_(plant_mitochondria)	PWY-5480|pyruvate_fermentation_to_ethanol_I	0.1039
PWY-6799|fatty_acid_biosynthesis_(plant_mitochondria)	PWY-5132|lupulone_and_humulone_biosynthesis	0.2391
PWY-6799|fatty_acid_biosynthesis_(plant_mitochondria)	PWY-6312|barbaloin_biosynthesis	0.1139
PWY-6799|fatty_acid_biosynthesis_(plant_mitochondria)	PWY-6457|cinnamoyl-CoA_biosynthesis	0.1860
PWY-6799|fatty_acid_biosynthesis_(plant_mitochondria)	PWY-7064|3-amino-3-phenylpropanoyl-CoA_biosynthesis	0.1500
PWY-6799|fatty_acid_biosynthesis_(plant_mitochondria)	PWY-5600|pyruvate_fermentation_to_acetate_VII	0.0676
PWY-6799|fatty_acid_biosynthesis_(plant_mitochondria)	PWY-7632|hinokiresinol_biosynthesis	0.2471
PWY-6799|fatty_acid_biosynthesis_(plant_mitochondria)	PWY-5971|palmitate_biosynthesis_II_(bacteria_and_plants)	0.1039
PWY-6799|fatty_acid_biosynthesis_(plant_mitochondria)	PWY-5810|usnate_biosynthesis	0.1250
PWY-6799|fatty_acid_biosynthesis_(plant_mitochondria)	PWY-6433|hydroxylated_fatty_acid_biosynthesis_(plants)	0.1667
PWY-6799|fatty_acid_biosynthesis_(plant_mitochondria)	PWY-7391|isoprene_biosynthesis_II_(engineered)	0.2553
PWY-6799|fatty_acid_biosynthesis_(plant_mitochondria)	PWY66-21|ethanol_degradation_II	0.0946
PWY-6799|fatty_acid_biosynthesis_(plant_mitochondria)	PWY-5706|alliin_metabolism	0.1932
PWY-6799|fatty_acid_biosynthesis_(plant_mitochondria)	PWY-6310|aloesone_biosynthesis_II	0.1250
PWY-6799|fatty_acid_biosynthesis_(plant_mitochondria)	PWY-5129|sphingolipid_biosynthesis_(plants)	0.2000
PWY-6799|fatty_acid_biosynthesis_(plant_mitochondria)	PWY-6446|benzoate_biosynthesis_III_(CoA-dependent,_non-&beta;-oxidative)	0.1882
PWY-6799|fatty_acid_biosynthesis_(plant_mitochondria)	PWY-922|mevalonate_pathway_I	0.1954
PWY-6799|fatty_acid_biosynthesis_(plant_mitochondria)	PWY-7619|juniperonate_biosynthesis	0.1772
PWY-6799|fatty_acid_biosynthesis_(plant_mitochondria)	LEU-DEG2-PWY|L-leucine_degradation_I	0.1667
PWY-6799|fatty_acid_biosynthesis_(plant_mitochondria)	PWY-6598|sciadonate_biosynthesis	0.1667
PWY-6799|fatty_acid_biosynthesis_(plant_mitochondria)	VALDEG-PWY|L-valine_degradation_I	0.2045
PWY-6799|fatty_acid_biosynthesis_(plant_mitochondria)	PWY-5172|acetyl-CoA_biosynthesis_III_(from_citrate)	0.0685
PWY-6799|fatty_acid_biosynthesis_(plant_mitochondria)	PWY4LZ-257|superpathway_of_fermentation_(<i>Chlamydomonas_reinhardtii</i>)	0.1375
PWY-6799|fatty_acid_biosynthesis_(plant_mitochondria)	PWY-5485|pyruvate_fermentation_to_acetate_IV	0.1039
PWY0-1021|L-alanine_biosynthesis_III	PWY0-1021|L-alanine_biosynthesis_III	0.0000
PWY-5473|hydroxycinnamic_acid_serotonin_amides_biosynthesis	PWY-5473|hydroxycinnamic_acid_serotonin_amides_biosynthesis	0.0000
PWY-1581|plastoquinol-9_biosynthesis_I	PWY-1581|plastoquinol-9_biosynthesis_I	0.0000
PWY-5481|pyruvate_fermentation_to_(<i>S</i>)-lactate	PWY-5486|pyruvate_fermentation_to_ethanol_II	0.1818
PWY-5481|pyruvate_fermentation_to_(<i>S</i>)-lactate	PWY3O-440|pyruvate_fermentation_to_acetoin_III	0.1905
PWY-5481|pyruvate_fermentation_to_(<i>S</i>)-lactate	PWY-6330|acetaldehyde_biosynthesis_II	0.1905
PWY-5481|pyruvate_fermentation_to_(<i>S</i>)-lactate	PWY-5481|pyruvate_fermentation_to_(<i>S</i>)-lactate	0.0000
PWY-6914|sophoraflavanone_G_biosynthesis	PWY-5116|sakuranetin_biosynthesis	0.2000
PWY-6914|sophoraflavanone_G_biosynthesis	PWY-5060|luteolin_biosynthesis	0.2143
PWY-6914|sophoraflavanone_G_biosynthesis	PWY-6914|sophoraflavanone_G_biosynthesis	0.0000
PWY-6914|sophoraflavanone_G_biosynthesis	PWY-5118|ponciretin_biosynthesis	0.2381
PWY-6914|sophoraflavanone_G_biosynthesis	PWY-7189|pinocembrin_<i>C</i>-glucosylation	0.1944
PWY-6914|sophoraflavanone_G_biosynthesis	PWY-7253|apigeninidin_5-<i>O</i>-glucoside_biosynthesis	0.2195
PWY-5802|alizarin_biosynthesis	PWY-5802|alizarin_biosynthesis	0.0000
PWY-5995|linoleate_biosynthesis_I_(plants)	PWY-5393|raspberry_ketone_biosynthesis	0.2000
PWY-5995|linoleate_biosynthesis_I_(plants)	PWY-5707|propanethial_<i>S</i>-oxide_biosynthesis	0.2529
PWY-5995|linoleate_biosynthesis_I_(plants)	ILEUDEG-PWY|L-isoleucine_degradation_I	0.2169
PWY-5995|linoleate_biosynthesis_I_(plants)	PWY-6448|hordatine_biosynthesis	0.2381
PWY-5995|linoleate_biosynthesis_I_(plants)	PWY-6453|stigma_estolide_biosynthesis	0.0149
PWY-5995|linoleate_biosynthesis_I_(plants)	PWY-4922|6-methoxymellein_biosynthesis	0.2353
PWY-5995|linoleate_biosynthesis_I_(plants)	PWY-5361|(5<i>Z</i>)-icosenoate_biosynthesis	0.0000
PWY-5995|linoleate_biosynthesis_I_(plants)	PWY-5690|TCA_cycle_II_(plants_and_fungi)	0.2529
PWY-5995|linoleate_biosynthesis_I_(plants)	PWY-5368|dimorphecolate_biosynthesis	0.0000
PWY-5995|linoleate_biosynthesis_I_(plants)	PYRUVDEHYD-PWY|pyruvate_decarboxylation_to_acetyl_CoA	0.1096
PWY-5995|linoleate_biosynthesis_I_(plants)	PWY-321|cutin_biosynthesis	0.2143
PWY-5995|linoleate_biosynthesis_I_(plants)	P23-PWY|reductive_TCA_cycle_I	0.2529
PWY-5995|linoleate_biosynthesis_I_(plants)	PWY-5147|oleate_biosynthesis_I_(plants)	0.1081
PWY-5995|linoleate_biosynthesis_I_(plants)	PWY-4381|fatty_acid_biosynthesis_initiation_I	0.0845
PWY-5995|linoleate_biosynthesis_I_(plants)	PWY-6763|salicortin_biosynthesis	0.2262
PWY-5995|linoleate_biosynthesis_I_(plants)	PWY-5989|stearate_biosynthesis_II_(bacteria_and_plants)	0.0959
PWY-5995|linoleate_biosynthesis_I_(plants)	PWY-5353|arachidonate_biosynthesis_I_(6-desaturase,_lower_eukaryotes)	0.0833
PWY-5995|linoleate_biosynthesis_I_(plants)	PWY66-162|ethanol_degradation_IV	0.0845
PWY-5995|linoleate_biosynthesis_I_(plants)	PWY-6295|olivetol_biosynthesis	0.1333
PWY-5995|linoleate_biosynthesis_I_(plants)	ETOH-ACETYLCOA-ANA-PWY|ethanol_degradation_I	0.0580
PWY-5995|linoleate_biosynthesis_I_(plants)	PWY-6438|phenylphenalenone_biosynthesis	0.2262
PWY-5995|linoleate_biosynthesis_I_(plants)	GLYOXYLATE-BYPASS|glyoxylate_cycle	0.2262
PWY-5995|linoleate_biosynthesis_I_(plants)	PWY-12|pentaketide_chromone_biosynthesis	0.1975
PWY-5995|linoleate_biosynthesis_I_(plants)	PWY-5752|piperine_biosynthesis	0.2195
PWY-5995|linoleate_biosynthesis_I_(plants)	PWY-7036|very_long_chain_fatty_acid_biosynthesis_II	0.1200
PWY-5995|linoleate_biosynthesis_I_(plants)	PWY-6027|capsiconiate_biosynthesis	0.2169
PWY-5995|linoleate_biosynthesis_I_(plants)	PWY-5535|acetate_and_ATP_formation_from_acetyl-CoA_II	0.0441
PWY-5995|linoleate_biosynthesis_I_(plants)	COA-PWY|coenzyme_A_biosynthesis_I_(prokaryotic)	0.2237
PWY-5995|linoleate_biosynthesis_I_(plants)	PWY-6465|&omega;-hydroxylation_of_caprate_and_laurate	0.1667
PWY-5995|linoleate_biosynthesis_I_(plants)	PWY-7053|docosahexaenoate_biosynthesis_I_(lower_eukaryotes)	0.1081
PWY-5995|linoleate_biosynthesis_I_(plants)	PWY-6799|fatty_acid_biosynthesis_(plant_mitochondria)	0.0972
PWY-5995|linoleate_biosynthesis_I_(plants)	PWY-5995|linoleate_biosynthesis_I_(plants)	0.0000
PWY-5995|linoleate_biosynthesis_I_(plants)	PWY-6314|plumbagin_biosynthesis	0.1558
PWY-5995|linoleate_biosynthesis_I_(plants)	PWY-4801|aloesone_biosynthesis_I	0.1333
PWY-5995|linoleate_biosynthesis_I_(plants)	PWY-6917|vernolate_biosynthesis_III	0.1750
PWY-5995|linoleate_biosynthesis_I_(plants)	PWY0-1312|acetate_and_ATP_formation_from_acetyl-CoA_I	0.1096
PWY-5995|linoleate_biosynthesis_I_(plants)	PWY-6733|sporopollenin_precursors_biosynthesis	0.1750
PWY-5995|linoleate_biosynthesis_I_(plants)	PWY-7105|olivetol_biosynthesis	0.1667
PWY-5995|linoleate_biosynthesis_I_(plants)	PWY-7985|oxalate_degradation_VI	0.0972
PWY-5995|linoleate_biosynthesis_I_(plants)	PWY-6458|benzoyl-CoA_biosynthesis	0.1975
PWY-5995|linoleate_biosynthesis_I_(plants)	PWY-7857|adlupulone_and_adhumulone_biosynthesis	0.0972
PWY-5995|linoleate_biosynthesis_I_(plants)	PWY-981|salicylate_biosynthesis_II	0.2073
PWY-5995|linoleate_biosynthesis_I_(plants)	PWY-3941|&beta;-alanine_biosynthesis_II	0.1875
PWY-5995|linoleate_biosynthesis_I_(plants)	PWY-6801|volatile_esters_biosynthesis_(during_fruit_ripening)	0.1667
PWY-5995|linoleate_biosynthesis_I_(plants)	PWY-6958|icosapentaenoate_biosynthesis_I_(lower_eukaryotes)	0.0833
PWY-5995|linoleate_biosynthesis_I_(plants)	PWY-7851|coenzyme_A_biosynthesis_II_(eukaryotic)	0.2237
PWY-5995|linoleate_biosynthesis_I_(plants)	PWYQT-4481|TCA_cycle_variation_V_(plant)	0.2529
PWY-5995|linoleate_biosynthesis_I_(plants)	PWY-5480|pyruvate_fermentation_to_ethanol_I	0.1447
PWY-5995|linoleate_biosynthesis_I_(plants)	PWY-6312|barbaloin_biosynthesis	0.1772
PWY-5995|linoleate_biosynthesis_I_(plants)	PWY-6457|cinnamoyl-CoA_biosynthesis	0.2442
PWY-5995|linoleate_biosynthesis_I_(plants)	PWY-7064|3-amino-3-phenylpropanoyl-CoA_biosynthesis	0.1667
PWY-5995|linoleate_biosynthesis_I_(plants)	PWY-5600|pyruvate_fermentation_to_acetate_VII	0.1096
PWY-5995|linoleate_biosynthesis_I_(plants)	PWY-7632|hinokiresinol_biosynthesis	0.2000
PWY-5995|linoleate_biosynthesis_I_(plants)	PWY-5971|palmitate_biosynthesis_II_(bacteria_and_plants)	0.1200
PWY-5995|linoleate_biosynthesis_I_(plants)	PWY-5810|usnate_biosynthesis	0.1875
PWY-5995|linoleate_biosynthesis_I_(plants)	PWY-6433|hydroxylated_fatty_acid_biosynthesis_(plants)	0.0833
PWY-5995|linoleate_biosynthesis_I_(plants)	PWY66-21|ethanol_degradation_II	0.0845
PWY-5995|linoleate_biosynthesis_I_(plants)	PWY-84|resveratrol_biosynthesis	0.2558
PWY-5995|linoleate_biosynthesis_I_(plants)	PWY-6310|aloesone_biosynthesis_II	0.1875
PWY-5995|linoleate_biosynthesis_I_(plants)	PWY-5129|sphingolipid_biosynthesis_(plants)	0.1951
PWY-5995|linoleate_biosynthesis_I_(plants)	PWY-6446|benzoate_biosynthesis_III_(CoA-dependent,_non-&beta;-oxidative)	0.2262
PWY-5995|linoleate_biosynthesis_I_(plants)	PWY-922|mevalonate_pathway_I	0.2529
PWY-5995|linoleate_biosynthesis_I_(plants)	PWY-5045|pinosylvin_metabolism	0.2529
PWY-5995|linoleate_biosynthesis_I_(plants)	PWY-7619|juniperonate_biosynthesis	0.0959
PWY-5995|linoleate_biosynthesis_I_(plants)	LEU-DEG2-PWY|L-leucine_degradation_I	0.2262
PWY-5995|linoleate_biosynthesis_I_(plants)	PWY-6598|sciadonate_biosynthesis	0.0833
PWY-5995|linoleate_biosynthesis_I_(plants)	PWY-5172|acetyl-CoA_biosynthesis_III_(from_citrate)	0.0845
PWY-5995|linoleate_biosynthesis_I_(plants)	PWY4LZ-257|superpathway_of_fermentation_(<i>Chlamydomonas_reinhardtii</i>)	0.1772
PWY-5995|linoleate_biosynthesis_I_(plants)	PWY-5485|pyruvate_fermentation_to_acetate_IV	0.1447
PWY-6163|chorismate_biosynthesis_from_3-dehydroquinate	PWY-6163|chorismate_biosynthesis_from_3-dehydroquinate	0.0000
PWY-6314|plumbagin_biosynthesis	PWY-5393|raspberry_ketone_biosynthesis	0.2093
PWY-6314|plumbagin_biosynthesis	PWY-6453|stigma_estolide_biosynthesis	0.1667
PWY-6314|plumbagin_biosynthesis	PWY-4922|6-methoxymellein_biosynthesis	0.2222
PWY-6314|plumbagin_biosynthesis	PWY-5361|(5<i>Z</i>)-icosenoate_biosynthesis	0.1558
PWY-6314|plumbagin_biosynthesis	PWY-5368|dimorphecolate_biosynthesis	0.1558
PWY-6314|plumbagin_biosynthesis	PYRUVDEHYD-PWY|pyruvate_decarboxylation_to_acetyl_CoA	0.1951
PWY-6314|plumbagin_biosynthesis	PWY-5147|oleate_biosynthesis_I_(plants)	0.2353
PWY-6314|plumbagin_biosynthesis	PWY-4381|fatty_acid_biosynthesis_initiation_I	0.1975
PWY-6314|plumbagin_biosynthesis	PWY-5989|stearate_biosynthesis_II_(bacteria_and_plants)	0.2262
PWY-6314|plumbagin_biosynthesis	PWY-5987|sorgoleone_biosynthesis	0.2340
PWY-6314|plumbagin_biosynthesis	PWY-5353|arachidonate_biosynthesis_I_(6-desaturase,_lower_eukaryotes)	0.1951
PWY-6314|plumbagin_biosynthesis	PWY66-162|ethanol_degradation_IV	0.1975
PWY-6314|plumbagin_biosynthesis	PWY-6295|olivetol_biosynthesis	0.1481
PWY-6314|plumbagin_biosynthesis	ETOH-ACETYLCOA-ANA-PWY|ethanol_degradation_I	0.1772
PWY-6314|plumbagin_biosynthesis	PWY-6438|phenylphenalenone_biosynthesis	0.2333
PWY-6314|plumbagin_biosynthesis	PWY-12|pentaketide_chromone_biosynthesis	0.1860
PWY-6314|plumbagin_biosynthesis	PWY-7169|hyperxanthone_E_biosynthesis	0.2340
PWY-6314|plumbagin_biosynthesis	PWY-7036|very_long_chain_fatty_acid_biosynthesis_II	0.2235
PWY-6314|plumbagin_biosynthesis	PWY-6027|capsiconiate_biosynthesis	0.2444
PWY-6314|plumbagin_biosynthesis	PWY-5535|acetate_and_ATP_formation_from_acetyl-CoA_II	0.1667
PWY-6314|plumbagin_biosynthesis	PWY-7053|docosahexaenoate_biosynthesis_I_(lower_eukaryotes)	0.2143
PWY-6314|plumbagin_biosynthesis	PWY-6799|fatty_acid_biosynthesis_(plant_mitochondria)	0.2073
PWY-6314|plumbagin_biosynthesis	PWY-5995|linoleate_biosynthesis_I_(plants)	0.1558
PWY-6314|plumbagin_biosynthesis	PWY-6314|plumbagin_biosynthesis	0.0000
PWY-6314|plumbagin_biosynthesis	PWY-4801|aloesone_biosynthesis_I	0.1481
PWY-6314|plumbagin_biosynthesis	PWY0-1312|acetate_and_ATP_formation_from_acetyl-CoA_I	0.2169
PWY-6314|plumbagin_biosynthesis	PWY-6316|aromatic_polyketides_biosynthesis	0.2447
PWY-6314|plumbagin_biosynthesis	PWY-7105|olivetol_biosynthesis	0.1566
PWY-6314|plumbagin_biosynthesis	PWY-7985|oxalate_degradation_VI	0.2073
PWY-6314|plumbagin_biosynthesis	PWY-6458|benzoyl-CoA_biosynthesis	0.2273
PWY-6314|plumbagin_biosynthesis	PWY-7857|adlupulone_and_adhumulone_biosynthesis	0.2073
PWY-6314|plumbagin_biosynthesis	PWY-981|salicylate_biosynthesis_II	0.1954
PWY-6314|plumbagin_biosynthesis	PWY-6801|volatile_esters_biosynthesis_(during_fruit_ripening)	0.2414
PWY-6314|plumbagin_biosynthesis	PWY-5001|tetrahydroxyxanthone_biosynthesis_(from_benzoate)	0.2577
PWY-6314|plumbagin_biosynthesis	PWY-6958|icosapentaenoate_biosynthesis_I_(lower_eukaryotes)	0.1951
PWY-6314|plumbagin_biosynthesis	PWY-5480|pyruvate_fermentation_to_ethanol_I	0.2235
PWY-6314|plumbagin_biosynthesis	PWY-5132|lupulone_and_humulone_biosynthesis	0.2234
PWY-6314|plumbagin_biosynthesis	PWY-6312|barbaloin_biosynthesis	0.1220
PWY-6314|plumbagin_biosynthesis	PWY-7064|3-amino-3-phenylpropanoyl-CoA_biosynthesis	0.2414
PWY-6314|plumbagin_biosynthesis	PWY-5600|pyruvate_fermentation_to_acetate_VII	0.1951
PWY-6314|plumbagin_biosynthesis	PWY-7632|hinokiresinol_biosynthesis	0.2299
PWY-6314|plumbagin_biosynthesis	PWY-5971|palmitate_biosynthesis_II_(bacteria_and_plants)	0.2442
PWY-6314|plumbagin_biosynthesis	PWY-5002|tetrahydroxyxanthone_biosynthesis_(from_3-hydroxybenzoate)	0.2577
PWY-6314|plumbagin_biosynthesis	PWY-5810|usnate_biosynthesis	0.1977
PWY-6314|plumbagin_biosynthesis	PWY-6433|hydroxylated_fatty_acid_biosynthesis_(plants)	0.1951
PWY-6314|plumbagin_biosynthesis	PWY66-21|ethanol_degradation_II	0.1975
PWY-6314|plumbagin_biosynthesis	PWY-84|resveratrol_biosynthesis	0.2418
PWY-6314|plumbagin_biosynthesis	PWY-6310|aloesone_biosynthesis_II	0.1977
PWY-6314|plumbagin_biosynthesis	PWY-7619|juniperonate_biosynthesis	0.2048
PWY-6314|plumbagin_biosynthesis	PWY-6598|sciadonate_biosynthesis	0.1951
PWY-6314|plumbagin_biosynthesis	PWY-5172|acetyl-CoA_biosynthesis_III_(from_citrate)	0.1975
PWY-6314|plumbagin_biosynthesis	PWY4LZ-257|superpathway_of_fermentation_(<i>Chlamydomonas_reinhardtii</i>)	0.2500
PWY-6314|plumbagin_biosynthesis	PWY-5485|pyruvate_fermentation_to_acetate_IV	0.2235
PWY-6258|patchoulol_biosynthesis	PWY-6271|eudesmol_biosynthesis	0.0526
PWY-6258|patchoulol_biosynthesis	PWY-5123|<i>trans,_trans</i>-farnesyl_diphosphate_biosynthesis	0.2381
PWY-6258|patchoulol_biosynthesis	PWY18C3-7|cembratrienediol_biosynthesis	0.2500
PWY-6258|patchoulol_biosynthesis	PWY-7709|(3<i>R</i>)-linalool_biosynthesis	0.1905
PWY-6258|patchoulol_biosynthesis	PWY-7182|linalool_biosynthesis_I	0.1905
PWY-6258|patchoulol_biosynthesis	PWY18C3-18|labdenediol_and_sclareol_biosynthesis	0.1000
PWY-6258|patchoulol_biosynthesis	PWY18C3-13|<i>cis</i>-abienol_biosynthesis	0.1818
PWY-6258|patchoulol_biosynthesis	PWY-6645|labdane-type_diterpenes_biosynthesis	0.1818
PWY-6258|patchoulol_biosynthesis	PWY-6258|patchoulol_biosynthesis	0.0000
PWY-6258|patchoulol_biosynthesis	PWY-6913|methylbutenol_biosynthesis	0.2105
PWY-6258|patchoulol_biosynthesis	PWY-7141|(3<i>S</i>)-linalool_biosynthesis	0.1905
PWY-6258|patchoulol_biosynthesis	PWY-5815|rubber_biosynthesis	0.2381
PWY-1269|CMP-3-deoxy-D-<I>manno</I>-octulosonate_biosynthesis	PWY-1269|CMP-3-deoxy-D-<I>manno</I>-octulosonate_biosynthesis	0.0000
PWY-1269|CMP-3-deoxy-D-<I>manno</I>-octulosonate_biosynthesis	PWY-5111|CMP-KDO_biosynthesis_II_(from_D-arabinose_5-phosphate)	0.0725
PWY-8024|4-hydroxyindole-3-carbonyl_nitrile_biosynthesis	PWY-581|indole-3-acetate_biosynthesis_II	0.1702
PWY-8024|4-hydroxyindole-3-carbonyl_nitrile_biosynthesis	PWY-5797|indole-3-acetate_inactivation_VI	0.2500
PWY-8024|4-hydroxyindole-3-carbonyl_nitrile_biosynthesis	PWY-8024|4-hydroxyindole-3-carbonyl_nitrile_biosynthesis	0.0000
PWY-8024|4-hydroxyindole-3-carbonyl_nitrile_biosynthesis	PWY-5467|gramine_biosynthesis	0.2308
PWY-8024|4-hydroxyindole-3-carbonyl_nitrile_biosynthesis	PWYDQC-4|indole-3-acetate_biosynthesis_I	0.2093
PWY-8024|4-hydroxyindole-3-carbonyl_nitrile_biosynthesis	PWY-3181|L-tryptophan_degradation_VI_(via_tryptamine)	0.2273
PWY-5659|GDP-mannose_biosynthesis	PWY4FS-13|extended_VTC2_cycle	0.0690
PWY-5659|GDP-mannose_biosynthesis	PWY-6|GDP-L-fucose_biosynthesis_II_(from_L-fucose)	0.0702
PWY-5659|GDP-mannose_biosynthesis	PWY-6135|copper_transport_I	0.2373
PWY-5659|GDP-mannose_biosynthesis	PPGPPMET-PWY|ppGpp_biosynthesis	0.1803
PWY-5659|GDP-mannose_biosynthesis	PWY-6607|guanosine_nucleotides_degradation_I	0.2500
PWY-5659|GDP-mannose_biosynthesis	PWY-6606|guanosine_nucleotides_degradation_II	0.2500
PWY-5659|GDP-mannose_biosynthesis	PWY-5115|GDP-L-galactose_biosynthesis	0.0702
PWY-5659|GDP-mannose_biosynthesis	PWY4FS-12|VTC2_cycle	0.0690
PWY-5659|GDP-mannose_biosynthesis	PWY-6147|6-hydroxymethyl-dihydropterin_diphosphate_biosynthesis_I	0.2537
PWY-5659|GDP-mannose_biosynthesis	PWY-5659|GDP-mannose_biosynthesis	0.0000
PWY-5659|GDP-mannose_biosynthesis	PWY4FS-11|L-ascorbate_biosynthesis_II_(L-gulose_pathway)	0.2206
PWY-5659|GDP-mannose_biosynthesis	PWY-882|L-ascorbate_biosynthesis_I_(L-galactose_pathway)	0.1739
PWY-5659|GDP-mannose_biosynthesis	PWY-7221|guanosine_ribonucleotides_<i>de_novo</i>_biosynthesis	0.2063
PWY-5659|GDP-mannose_biosynthesis	PWY-5661|GDP-glucose_biosynthesis	0.0526
PWY-5659|GDP-mannose_biosynthesis	PWY-622|starch_biosynthesis	0.1186
PWY-5659|GDP-mannose_biosynthesis	PWY-6618|guanine_and_guanosine_salvage_III	0.1864
PWY-5659|GDP-mannose_biosynthesis	PWY-6599|guanine_and_guanosine_salvage_II	0.1864
PWY-5659|GDP-mannose_biosynthesis	PWY-7226|guanosine_deoxyribonucleotides_<i>de_novo</i>_biosynthesis_I	0.1935
PWY-5659|GDP-mannose_biosynthesis	PWY-66|GDP-L-fucose_biosynthesis_I_(from_GDP-D-mannose)	0.1167
PWY-5286|anthocyanidin_sophoroside_metabolism	PWY-7260|delphinidin_diglucoside_biosynthesis_(acyl-glucose_dependent)	0.0816
PWY-5286|anthocyanidin_sophoroside_metabolism	PWY-5295|ternatin_C5_biosynthesis	0.2203
PWY-5286|anthocyanidin_sophoroside_metabolism	PWY-5312|superpathway_of_anthocyanin_biosynthesis_(from_pelargonidin_3-O-glucoside)	0.1915
PWY-5286|anthocyanidin_sophoroside_metabolism	PWY-5310|superpathway_of_anthocyanin_biosynthesis_(from_delphinidin_3-<i>O</i>-glucoside)	0.1277
PWY-5286|anthocyanidin_sophoroside_metabolism	PWY-7262|rose_anthocyanin_biosynthesis_II_(via_cyanidin_3-<i>O</i>-&beta;-<i>D</i>-glucoside)	0.0625
PWY-5286|anthocyanidin_sophoroside_metabolism	PWY-5153|anthocyanin_biosynthesis_(delphinidin_3-O-glucoside)	0.2407
PWY-5286|anthocyanidin_sophoroside_metabolism	PWY-5313|superpathway_of_anthocyanin_biosynthesis_(from_cyanidin_and_cyanidin_3-<i>O</i>-glucoside)	0.0625
PWY-5286|anthocyanidin_sophoroside_metabolism	PWY-7140|myricetin_gentiobioside_biosynthesis	0.2500
PWY-5286|anthocyanidin_sophoroside_metabolism	PWY-7678|anthocyanidin_sambubioside_biosynthesis	0.0208
PWY-5286|anthocyanidin_sophoroside_metabolism	PWY-7261|anthocyanidin_3-malylglucoside_biosynthesis_(acyl-glucose_dependent)	0.0000
PWY-5286|anthocyanidin_sophoroside_metabolism	PWY-5286|anthocyanidin_sophoroside_metabolism	0.0000
PWY-5286|anthocyanidin_sophoroside_metabolism	PWY-7464|cyanidin_3,7-diglucoside_polyacylation_biosynthesis	0.1633
PWY-5286|anthocyanidin_sophoroside_metabolism	PWY-7259|pelargonidin_diglucoside_biosynthesis_(acyl-glucose_dependent)	0.1915
PWY-5286|anthocyanidin_sophoroside_metabolism	PWY-5284|shisonin_biosynthesis	0.0625
PWY-5286|anthocyanidin_sophoroside_metabolism	PWY-5307|gentiodelphin_biosynthesis	0.1176
PWY-5286|anthocyanidin_sophoroside_metabolism	PWY-7256|cyanidin_diglucoside_biosynthesis_(acyl-glucose_dependent)	0.0816
PWY-5286|anthocyanidin_sophoroside_metabolism	PWY-7458|violdelphin_biosynthesis	0.1277
PWY-5286|anthocyanidin_sophoroside_metabolism	PWY-7452|cyanidin_dimalonylglucoside_biosynthesis	0.1667
PWY-5286|anthocyanidin_sophoroside_metabolism	PWY-5160|rose_anthocyanin_biosynthesis_I_(via_cyanidin_5-<i>O</i>-&beta;-<i>D</i>-glucoside)	0.0833
PWY-5286|anthocyanidin_sophoroside_metabolism	PWY-7192|quercetin_diglycoside_biosynthesis_(pollen-specific)	0.2453
PWY-2762|glyceollin_biosynthesis	PWY-2229|superpathway_of_pterocarpan_biosynthesis_(via_formononetin)	0.2069
PWY-2762|glyceollin_biosynthesis	PWY-2762|glyceollin_biosynthesis	0.0000
PWY-2762|glyceollin_biosynthesis	PWY-2467|(+)-pisatin_biosynthesis	0.2069
PWY-2762|glyceollin_biosynthesis	PWY-3042|phaseollin_biosynthesis	0.1600
PWY-7091|linustatin_bioactivation	PWY-6002|lotaustralin_degradation	0.2258
PWY-7091|linustatin_bioactivation	PWY-7092|neolinustatin_bioactivation	0.0968
PWY-7091|linustatin_bioactivation	PWY-6011|amygdalin_and_prunasin_degradation	0.2059
PWY-7091|linustatin_bioactivation	PWY-3121|linamarin_degradation	0.1290
PWY-7091|linustatin_bioactivation	PWY-7091|linustatin_bioactivation	0.0000
PWYQT-4450|aliphatic_glucosinolate_biosynthesis,_side_chain_elongation_cycle	PWYQT-4450|aliphatic_glucosinolate_biosynthesis,_side_chain_elongation_cycle	0.0000
PWYQT-4450|aliphatic_glucosinolate_biosynthesis,_side_chain_elongation_cycle	PWY-1186|L-homomethionine_biosynthesis	0.0682
PWYQT-4450|aliphatic_glucosinolate_biosynthesis,_side_chain_elongation_cycle	PWY-701|L-methionine_degradation_II	0.2222
PWYQT-4450|aliphatic_glucosinolate_biosynthesis,_side_chain_elongation_cycle	PWY-6053|dimethylsulfoniopropanoate_biosynthesis_III_(algae)	0.1860
PWY-6051|2,4,6-trinitrotoluene_degradation	PWY-6051|2,4,6-trinitrotoluene_degradation	0.0000
PWY-7481|oryzalide_A_biosynthesis	PWY-6669|&delta;-guaiene_biosynthesis	0.2414
PWY-7481|oryzalide_A_biosynthesis	PWY-6653|<i>ent</i>_-kaurene_biosynthesis_II	0.1724
PWY-7481|oryzalide_A_biosynthesis	PWY-6304|casbene_biosynthesis	0.2333
PWY-7481|oryzalide_A_biosynthesis	PWY-6128|cis-calamenene_related_sesquiterpenoids_biosynthesis	0.2143
PWY-7481|oryzalide_A_biosynthesis	PWY-6254|santalene_biosynthesis_I	0.2143
PWY-7481|oryzalide_A_biosynthesis	PWY-5828|lacinilene_C_biosynthesis	0.2143
PWY-7481|oryzalide_A_biosynthesis	PWY-2921|capsidiol_biosynthesis	0.1071
PWY-7481|oryzalide_A_biosynthesis	PWY-6887|kauralexin_biosynthesis	0.1724
PWY-7481|oryzalide_A_biosynthesis	PWY-7481|oryzalide_A_biosynthesis	0.0000
PWY-7481|oryzalide_A_biosynthesis	PWY-6265|zerumbone_biosynthesis	0.2258
PWY-7481|oryzalide_A_biosynthesis	PWY-6294|selinene_biosynthesis	0.2143
PWY-7481|oryzalide_A_biosynthesis	PWY-6449|fenchone_biosynthesis	0.1667
PWY-7481|oryzalide_A_biosynthesis	PWY-6290|&beta;-cubebene_biosynthesis	0.2143
PWY-7481|oryzalide_A_biosynthesis	PWY-6275|&beta;-caryophyllene_biosynthesis	0.2414
PWY-7481|oryzalide_A_biosynthesis	PWY-7392|taxadiene_biosynthesis_(engineered)	0.2333
PWY-7481|oryzalide_A_biosynthesis	PWY-5032|<i>ent</i>-kaurene_biosynthesis_I	0.1724
PWY-7481|oryzalide_A_biosynthesis	PWY-5425|oleoresin_sesquiterpene_volatiles_biosynthesis	0.2414
PWY-7481|oryzalide_A_biosynthesis	PWY-6445|fenchol_biosynthesis_II	0.2424
PWY-7481|oryzalide_A_biosynthesis	PWY-6291|valencene_and_7-epi-&alpha;-selinene_biosynthesis	0.2143
PWY-7481|oryzalide_A_biosynthesis	PWY-6257|curcumene_biosynthesis	0.2500
PWY-7481|oryzalide_A_biosynthesis	PWY-6437|fenchol_biosynthesis_I	0.1667
PWY-5822|trichloroethene_degradation	PWY-5822|trichloroethene_degradation	0.0000
PWY-6219|indole-3-acetate_inactivation_VIII	PWY-5788|indole-3-acetate_inactivation_V	0.0000
PWY-6219|indole-3-acetate_inactivation_VIII	PWY-5784|indole-3-acetate_inactivation_VIII	0.0000
PWY-6219|indole-3-acetate_inactivation_VIII	PWY-1961|indole-3-acetate_inactivation_I	0.0000
PWY-6219|indole-3-acetate_inactivation_VIII	PWY-6066|IAA_biosynthesis_VII	0.0000
PWY-6219|indole-3-acetate_inactivation_VIII	PWY-6303|methyl_indole-3-acetate_interconversion	0.0667
PWY-6219|indole-3-acetate_inactivation_VIII	PWY0A-6303|methyl_indole-3-acetate_interconversion	0.0667
PWY-6219|indole-3-acetate_inactivation_VIII	PWY-1822|indole-3-acetate_activation_I	0.0000
PWY-6219|indole-3-acetate_inactivation_VIII	PWY-1962|indole-3-acetate_inactivation_II	0.0000
PWY-6219|indole-3-acetate_inactivation_VIII	PWY-2021|indole-3-acetate_inactivation_IV	0.0000
PWY-6219|indole-3-acetate_inactivation_VIII	PWY-6219|indole-3-acetate_inactivation_VIII	0.0000
PWY-6219|indole-3-acetate_inactivation_VIII	PWY-5811|indole-3-acetate_inactivation_VII	0.0000
PWY-6219|indole-3-acetate_inactivation_VIII	PWY-1981|indole-3-acetate_inactivation_III	0.0000
PWY-4801|aloesone_biosynthesis_I	PWY-5393|raspberry_ketone_biosynthesis	0.1905
PWY-4801|aloesone_biosynthesis_I	PWY-6448|hordatine_biosynthesis	0.2472
PWY-4801|aloesone_biosynthesis_I	PWY-6453|stigma_estolide_biosynthesis	0.1447
PWY-4801|aloesone_biosynthesis_I	PWY-4922|6-methoxymellein_biosynthesis	0.1839
PWY-4801|aloesone_biosynthesis_I	PWY-5361|(5<i>Z</i>)-icosenoate_biosynthesis	0.1333
PWY-4801|aloesone_biosynthesis_I	PWY-5368|dimorphecolate_biosynthesis	0.1333
PWY-4801|aloesone_biosynthesis_I	PYRUVDEHYD-PWY|pyruvate_decarboxylation_to_acetyl_CoA	0.1750
PWY-4801|aloesone_biosynthesis_I	PWY-5147|oleate_biosynthesis_I_(plants)	0.2169
PWY-4801|aloesone_biosynthesis_I	PWY-4381|fatty_acid_biosynthesis_initiation_I	0.1772
PWY-4801|aloesone_biosynthesis_I	PWY-5989|stearate_biosynthesis_II_(bacteria_and_plants)	0.2073
PWY-4801|aloesone_biosynthesis_I	PWY-5353|arachidonate_biosynthesis_I_(6-desaturase,_lower_eukaryotes)	0.1750
PWY-4801|aloesone_biosynthesis_I	PWY66-162|ethanol_degradation_IV	0.1772
PWY-4801|aloesone_biosynthesis_I	PWY-6295|olivetol_biosynthesis	0.1500
PWY-4801|aloesone_biosynthesis_I	ETOH-ACETYLCOA-ANA-PWY|ethanol_degradation_I	0.1558
PWY-4801|aloesone_biosynthesis_I	PWY-6438|phenylphenalenone_biosynthesis	0.2159
PWY-4801|aloesone_biosynthesis_I	PWY-5349|esculetin_biosynthesis	0.2500
PWY-4801|aloesone_biosynthesis_I	PWY-12|pentaketide_chromone_biosynthesis	0.0988
PWY-4801|aloesone_biosynthesis_I	PWY-7169|hyperxanthone_E_biosynthesis	0.1778
PWY-4801|aloesone_biosynthesis_I	PWY-7036|very_long_chain_fatty_acid_biosynthesis_II	0.2048
PWY-4801|aloesone_biosynthesis_I	PWY-6027|capsiconiate_biosynthesis	0.2273
PWY-4801|aloesone_biosynthesis_I	PWY-5535|acetate_and_ATP_formation_from_acetyl-CoA_II	0.1447
PWY-4801|aloesone_biosynthesis_I	PWY-6465|&omega;-hydroxylation_of_caprate_and_laurate	0.2442
PWY-4801|aloesone_biosynthesis_I	PWY-7053|docosahexaenoate_biosynthesis_I_(lower_eukaryotes)	0.1951
PWY-4801|aloesone_biosynthesis_I	PWY-6799|fatty_acid_biosynthesis_(plant_mitochondria)	0.1875
PWY-4801|aloesone_biosynthesis_I	PWY-5995|linoleate_biosynthesis_I_(plants)	0.1333
PWY-4801|aloesone_biosynthesis_I	PWY-6314|plumbagin_biosynthesis	0.1481
PWY-4801|aloesone_biosynthesis_I	PWY-4801|aloesone_biosynthesis_I	0.0000
PWY-4801|aloesone_biosynthesis_I	PWY0-1312|acetate_and_ATP_formation_from_acetyl-CoA_I	0.1975
PWY-4801|aloesone_biosynthesis_I	PWY-7105|olivetol_biosynthesis	0.1585
PWY-4801|aloesone_biosynthesis_I	PWY-6792|scopoletin_biosynthesis	0.2500
PWY-4801|aloesone_biosynthesis_I	PWY-7985|oxalate_degradation_VI	0.1875
PWY-4801|aloesone_biosynthesis_I	PWY-6458|benzoyl-CoA_biosynthesis	0.2299
PWY-4801|aloesone_biosynthesis_I	PWY-7857|adlupulone_and_adhumulone_biosynthesis	0.1875
PWY-4801|aloesone_biosynthesis_I	PWY-981|salicylate_biosynthesis_II	0.2184
PWY-4801|aloesone_biosynthesis_I	PWY-6801|volatile_esters_biosynthesis_(during_fruit_ripening)	0.2235
PWY-4801|aloesone_biosynthesis_I	PWY-5001|tetrahydroxyxanthone_biosynthesis_(from_benzoate)	0.2043
PWY-4801|aloesone_biosynthesis_I	PWY-6958|icosapentaenoate_biosynthesis_I_(lower_eukaryotes)	0.1750
PWY-4801|aloesone_biosynthesis_I	PWY-5480|pyruvate_fermentation_to_ethanol_I	0.2048
PWY-4801|aloesone_biosynthesis_I	PWY-6312|barbaloin_biosynthesis	0.1687
PWY-4801|aloesone_biosynthesis_I	PWY-7064|3-amino-3-phenylpropanoyl-CoA_biosynthesis	0.2235
PWY-4801|aloesone_biosynthesis_I	PWY-5600|pyruvate_fermentation_to_acetate_VII	0.1750
PWY-4801|aloesone_biosynthesis_I	PWY-7632|hinokiresinol_biosynthesis	0.2118
PWY-4801|aloesone_biosynthesis_I	PWY-5971|palmitate_biosynthesis_II_(bacteria_and_plants)	0.2262
PWY-4801|aloesone_biosynthesis_I	PWY-5002|tetrahydroxyxanthone_biosynthesis_(from_3-hydroxybenzoate)	0.2043
PWY-4801|aloesone_biosynthesis_I	PWY-5810|usnate_biosynthesis	0.2209
PWY-4801|aloesone_biosynthesis_I	PWY-6433|hydroxylated_fatty_acid_biosynthesis_(plants)	0.1750
PWY-4801|aloesone_biosynthesis_I	PWY66-21|ethanol_degradation_II	0.1772
PWY-4801|aloesone_biosynthesis_I	PWY-84|resveratrol_biosynthesis	0.2247
PWY-4801|aloesone_biosynthesis_I	PWY-6982|umbelliferone_biosynthesis	0.2088
PWY-4801|aloesone_biosynthesis_I	PWY-6310|aloesone_biosynthesis_II	0.0633
PWY-4801|aloesone_biosynthesis_I	PWY-7619|juniperonate_biosynthesis	0.1852
PWY-4801|aloesone_biosynthesis_I	PWY-6598|sciadonate_biosynthesis	0.1750
PWY-4801|aloesone_biosynthesis_I	PWY-5172|acetyl-CoA_biosynthesis_III_(from_citrate)	0.1772
PWY-4801|aloesone_biosynthesis_I	PWY4LZ-257|superpathway_of_fermentation_(<i>Chlamydomonas_reinhardtii</i>)	0.2326
PWY-4801|aloesone_biosynthesis_I	PWY-5485|pyruvate_fermentation_to_acetate_IV	0.2048
PWY-7133|quercetin_glucoside_degradation_(<i>Allium</i>)	PWY-5060|luteolin_biosynthesis	0.2051
PWY-7133|quercetin_glucoside_degradation_(<i>Allium</i>)	PWY-7133|quercetin_glucoside_degradation_(<i>Allium</i>)	0.0000
PWY-4541|lipid-dependent_phytate_biosynthesis_I_(via_Ins(1,4,5)P<sub>3</sub>)	PWY-6554|1D-<i>myo</i>-inositol_hexakisphosphate_biosynthesis_V_(from_Ins(1,3,4)P3)	0.0000
PWY-4541|lipid-dependent_phytate_biosynthesis_I_(via_Ins(1,4,5)P<sub>3</sub>)	PWY-4661|1D-<i>myo</i>-inositol_hexakisphosphate_biosynthesis_III_(<i>Spirodela_polyrrhiza</i>)	0.0500
PWY-4541|lipid-dependent_phytate_biosynthesis_I_(via_Ins(1,4,5)P<sub>3</sub>)	PWY-4541|lipid-dependent_phytate_biosynthesis_I_(via_Ins(1,4,5)P<sub>3</sub>)	0.0000
PWY-4541|lipid-dependent_phytate_biosynthesis_I_(via_Ins(1,4,5)P<sub>3</sub>)	PWY-4562|lipid-dependent_phytate_biosynthesis_II_(via_Ins(1,3,4)P<sub>3</sub>)	0.0000
PWY-4541|lipid-dependent_phytate_biosynthesis_I_(via_Ins(1,4,5)P<sub>3</sub>)	PWY-6361|1D-<i>myo</i>-inositol_hexakisphosphate_biosynthesis_I_(from_Ins(1,4,5)P3)	0.0000
VALSYN-PWY|L-valine_biosynthesis	ILEUSYN-PWY|L-isoleucine_biosynthesis_I_(from_threonine)	0.0638
VALSYN-PWY|L-valine_biosynthesis	LEUSYN-PWY|L-leucine_biosynthesis	0.1702
VALSYN-PWY|L-valine_biosynthesis	VALSYN-PWY|L-valine_biosynthesis	0.0000
PWY-6040|chlorogenic_acid_biosynthesis_II	PWY-5393|raspberry_ketone_biosynthesis	0.2083
PWY-6040|chlorogenic_acid_biosynthesis_II	PWY-6320|phaselate_biosynthesis	0.0707
PWY-6040|chlorogenic_acid_biosynthesis_II	PWY-6448|hordatine_biosynthesis	0.2400
PWY-6040|chlorogenic_acid_biosynthesis_II	PWY-5048|rosmarinic_acid_biosynthesis_I	0.1944
PWY-6040|chlorogenic_acid_biosynthesis_II	PWY-6295|olivetol_biosynthesis	0.2500
PWY-6040|chlorogenic_acid_biosynthesis_II	PWY-6438|phenylphenalenone_biosynthesis	0.2300
PWY-6040|chlorogenic_acid_biosynthesis_II	PWY-6435|4-hydroxybenzoate_biosynthesis_III_(plants)	0.2427
PWY-6040|chlorogenic_acid_biosynthesis_II	PWY-6039|chlorogenic_acid_biosynthesis_I	0.0962
PWY-6040|chlorogenic_acid_biosynthesis_II	PWY-5868|simplecoumarins_biosynthesis	0.1786
PWY-6040|chlorogenic_acid_biosynthesis_II	PWY-6040|chlorogenic_acid_biosynthesis_II	0.0000
PWY-6040|chlorogenic_acid_biosynthesis_II	PWY-6316|aromatic_polyketides_biosynthesis	0.2571
PWY-6040|chlorogenic_acid_biosynthesis_II	PWY-6442|spermidine_hydroxycinnamic_acid_conjugates_biosynthesis	0.2453
PWY-6040|chlorogenic_acid_biosynthesis_II	PWY-7632|hinokiresinol_biosynthesis	0.2083
PWY-6040|chlorogenic_acid_biosynthesis_II	PWY-6673|caffeoylglucarate_biosynthesis	0.1792
PWY-6040|chlorogenic_acid_biosynthesis_II	PWY-84|resveratrol_biosynthesis	0.2200
PWY-6040|chlorogenic_acid_biosynthesis_II	PWY-6982|umbelliferone_biosynthesis	0.2571
PWY-6040|chlorogenic_acid_biosynthesis_II	PWY-6446|benzoate_biosynthesis_III_(CoA-dependent,_non-&beta;-oxidative)	0.2475
PWY-6040|chlorogenic_acid_biosynthesis_II	PWY-5045|pinosylvin_metabolism	0.2524
PWY-6040|chlorogenic_acid_biosynthesis_II	PWY-361|phenylpropanoid_biosynthesis	0.1532
PWY-7197|pyrimidine_deoxyribonucleotide_phosphorylation	PWY-7187|pyrimidine_deoxyribonucleotides_<i>de_novo</i>_biosynthesis_II	0.2321
PWY-7197|pyrimidine_deoxyribonucleotide_phosphorylation	PWY-7197|pyrimidine_deoxyribonucleotide_phosphorylation	0.0000
PWY-7197|pyrimidine_deoxyribonucleotide_phosphorylation	PWY0-166|superpathway_of_pyrimidine_deoxyribonucleotides_<i>de_novo</i>_biosynthesis_(<i>E._coli</i>)	0.2456
PWY-7197|pyrimidine_deoxyribonucleotide_phosphorylation	PWY-7184|pyrimidine_deoxyribonucleotides_<i>de_novo</i>_biosynthesis_I	0.1887
PWY-5161|6'-deoxychalcone_metabolism	PWY-5161|6'-deoxychalcone_metabolism	0.0000
PWY-5161|6'-deoxychalcone_metabolism	PWY-6401|hispidol_and_hispidol_4'-<i>O</i>-&beta;-<i>D</i>-glucoside_biosynthesis	0.1875
PWYIO2-1|glycerolipid_acyl_chain_desaturation_(Chlamydomonas)	PWYIO2-1|glycerolipid_acyl_chain_desaturation_(Chlamydomonas)	0.0000
PWY-82|UDP-&beta;-L-arabinose_biosynthesis_II_(from_&beta;-L-arabinose)	PWY-5337|stachyose_biosynthesis	0.2075
PWY-82|UDP-&beta;-L-arabinose_biosynthesis_II_(from_&beta;-L-arabinose)	PWYQT-4445|pyrimidine_salvage_pathway	0.1522
PWY-82|UDP-&beta;-L-arabinose_biosynthesis_II_(from_&beta;-L-arabinose)	PWY-5687|pyrimidine_ribonucleotides_interconversion	0.2000
PWY-82|UDP-&beta;-L-arabinose_biosynthesis_II_(from_&beta;-L-arabinose)	PWY-7183|pyrimidine_nucleobases_salvage_I	0.1591
PWY-82|UDP-&beta;-L-arabinose_biosynthesis_II_(from_&beta;-L-arabinose)	PWY-6527|stachyose_degradation	0.1569
PWY-82|UDP-&beta;-L-arabinose_biosynthesis_II_(from_&beta;-L-arabinose)	PWY-7238|sucrose_biosynthesis_II	0.1731
PWY-82|UDP-&beta;-L-arabinose_biosynthesis_II_(from_&beta;-L-arabinose)	PWYQT-4438|UDP-glucose_biosynthesis_(from_sucrose)	0.1400
PWY-82|UDP-&beta;-L-arabinose_biosynthesis_II_(from_&beta;-L-arabinose)	PWYQT-4466|superpathway_of_sucrose_and_starch_metabolism_I_(non-photosynthetic_tissue)	0.0652
PWY-82|UDP-&beta;-L-arabinose_biosynthesis_II_(from_&beta;-L-arabinose)	PWY-3801|sucrose_degradation_II_(sucrose_synthase)	0.1569
PWY-82|UDP-&beta;-L-arabinose_biosynthesis_II_(from_&beta;-L-arabinose)	PWY-82|UDP-&beta;-L-arabinose_biosynthesis_II_(from_&beta;-L-arabinose)	0.0000
PWY-82|UDP-&beta;-L-arabinose_biosynthesis_II_(from_&beta;-L-arabinose)	PWY-7343|UDP-&alpha;-D-glucose_biosynthesis_I	0.1087
PWY-82|UDP-&beta;-L-arabinose_biosynthesis_II_(from_&beta;-L-arabinose)	PWY-6317|D-galactose_degradation_I_(Leloir_pathway)	0.0652
PWY-82|UDP-&beta;-L-arabinose_biosynthesis_II_(from_&beta;-L-arabinose)	TRESYN-PWY|trehalose_biosynthesis_I	0.1429
PWY-82|UDP-&beta;-L-arabinose_biosynthesis_II_(from_&beta;-L-arabinose)	PWY-6525|stellariose_and_mediose_biosynthesis	0.2075
PWY-82|UDP-&beta;-L-arabinose_biosynthesis_II_(from_&beta;-L-arabinose)	PWY-7344|UDP-&alpha;-D-galactose_biosynthesis	0.0889
PWY-82|UDP-&beta;-L-arabinose_biosynthesis_II_(from_&beta;-L-arabinose)	PWY-7176|UTP_and_CTP_<i>de_novo</i>_biosynthesis	0.2000
PWY-82|UDP-&beta;-L-arabinose_biosynthesis_II_(from_&beta;-L-arabinose)	PWY-5936|xyloglucan_biosynthesis	0.0889
PWY-82|UDP-&beta;-L-arabinose_biosynthesis_II_(from_&beta;-L-arabinose)	PWY-3821|D-galactose_detoxification	0.0652
PWY-82|UDP-&beta;-L-arabinose_biosynthesis_II_(from_&beta;-L-arabinose)	PWY-5800|xylan_biosynthesis	0.0465
PWY-82|UDP-&beta;-L-arabinose_biosynthesis_II_(from_&beta;-L-arabinose)	UDPNACETYLGALSYN-PWY|UDP-<i>N</i>-acetyl-D-glucosamine_biosynthesis_II	0.2182
PWY-82|UDP-&beta;-L-arabinose_biosynthesis_II_(from_&beta;-L-arabinose)	PWYQT-4427|sulfoquinovosyl_diacylglycerol_biosynthesis	0.2115
PWY-82|UDP-&beta;-L-arabinose_biosynthesis_II_(from_&beta;-L-arabinose)	GALACTMETAB-PWY|UDP-galactose_biosynthesis_(salvage_pathway_from_galactose_using_UDP-glucose)	0.0652
PWY-82|UDP-&beta;-L-arabinose_biosynthesis_II_(from_&beta;-L-arabinose)	PWY-6524|lychnose_and_isolychnose_biosynthesis	0.2075
PWY-82|UDP-&beta;-L-arabinose_biosynthesis_II_(from_&beta;-L-arabinose)	PWY-63|UDP-&beta;-L-arabinose_biosynthesis_I_(from_UDP-&alpha;-D-xylose)	0.0465
PWY-82|UDP-&beta;-L-arabinose_biosynthesis_II_(from_&beta;-L-arabinose)	PWY-3261|UDP-&beta;-L-rhamnose_biosynthesis	0.1633
PWY-2345|genistein_conjugates_interconversion	PWY-7145|genistin_gentiobioside_biosynthesis	0.0488
PWY-2345|genistein_conjugates_interconversion	PWY-2345|genistein_conjugates_interconversion	0.0000
PWY-2345|genistein_conjugates_interconversion	PWY-2343|daidzein_conjugates_interconversion	0.1220
PWY-6436|perillyl_aldehyde_biosynthesis	PWY-7443|(4S)-carvone_biosynthesis	0.1515
PWY-6436|perillyl_aldehyde_biosynthesis	PWY-6436|perillyl_aldehyde_biosynthesis	0.0000
PWY-6436|perillyl_aldehyde_biosynthesis	PWY-7102|bisabolene_biosynthesis_(engineered)	0.2000
PWY-6436|perillyl_aldehyde_biosynthesis	PWY-6449|fenchone_biosynthesis	0.2188
PWY-6436|perillyl_aldehyde_biosynthesis	PWY-5928|(4<i>R</i>)-carvone_biosynthesis	0.1515
PWY-6436|perillyl_aldehyde_biosynthesis	PWY-6445|fenchol_biosynthesis_II	0.1250
PWY-6436|perillyl_aldehyde_biosynthesis	PWY-6447|trichome_monoterpenes_biosynthesis	0.1875
PWY-6436|perillyl_aldehyde_biosynthesis	PWY-6437|fenchol_biosynthesis_I	0.2188
PWY-6436|perillyl_aldehyde_biosynthesis	PWY-5423|oleoresin_monoterpene_volatiles_biosynthesis	0.2353
PWY-5122|geranyl_diphosphate_biosynthesis	PWY-6271|eudesmol_biosynthesis	0.2500
PWY-5122|geranyl_diphosphate_biosynthesis	PWY-6990|(+)-camphor_biosynthesis	0.1905
PWY-5122|geranyl_diphosphate_biosynthesis	PWY-5414|palustric_acid_biosynthesis	0.2500
PWY-5122|geranyl_diphosphate_biosynthesis	PWY-5123|<i>trans,_trans</i>-farnesyl_diphosphate_biosynthesis	0.0556
PWY-5122|geranyl_diphosphate_biosynthesis	PWY-7709|(3<i>R</i>)-linalool_biosynthesis	0.1053
PWY-5122|geranyl_diphosphate_biosynthesis	PWY-7182|linalool_biosynthesis_I	0.1053
PWY-5122|geranyl_diphosphate_biosynthesis	PWY-5813|bornyl_diphosphate_biosynthesis	0.1053
PWY-5122|geranyl_diphosphate_biosynthesis	PWYQT-4449|polyisoprenoid_biosynthesis	0.1500
PWY-5122|geranyl_diphosphate_biosynthesis	PWY-6859|<i>all-trans</i>-farnesol_biosynthesis	0.2273
PWY-5122|geranyl_diphosphate_biosynthesis	PWY-5122|geranyl_diphosphate_biosynthesis	0.0000
PWY-5122|geranyl_diphosphate_biosynthesis	PWY-6913|methylbutenol_biosynthesis	0.1176
PWY-5122|geranyl_diphosphate_biosynthesis	PWY-7994|dolabralexins_biosynthesis	0.2500
PWY-5122|geranyl_diphosphate_biosynthesis	PWY-7141|(3<i>S</i>)-linalool_biosynthesis	0.1053
PWY-5122|geranyl_diphosphate_biosynthesis	PWY-5063|phytyl_diphosphate_biosynthesis	0.2500
PWY-5122|geranyl_diphosphate_biosynthesis	PWY-5815|rubber_biosynthesis	0.2500
PWY-7464|cyanidin_3,7-diglucoside_polyacylation_biosynthesis	PWY-7260|delphinidin_diglucoside_biosynthesis_(acyl-glucose_dependent)	0.1633
PWY-7464|cyanidin_3,7-diglucoside_polyacylation_biosynthesis	PWY-5312|superpathway_of_anthocyanin_biosynthesis_(from_pelargonidin_3-O-glucoside)	0.2391
PWY-7464|cyanidin_3,7-diglucoside_polyacylation_biosynthesis	PWY-5310|superpathway_of_anthocyanin_biosynthesis_(from_delphinidin_3-<i>O</i>-glucoside)	0.2500
PWY-7464|cyanidin_3,7-diglucoside_polyacylation_biosynthesis	PWY-7262|rose_anthocyanin_biosynthesis_II_(via_cyanidin_3-<i>O</i>-&beta;-<i>D</i>-glucoside)	0.1064
PWY-7464|cyanidin_3,7-diglucoside_polyacylation_biosynthesis	PWY-5313|superpathway_of_anthocyanin_biosynthesis_(from_cyanidin_and_cyanidin_3-<i>O</i>-glucoside)	0.1064
PWY-7464|cyanidin_3,7-diglucoside_polyacylation_biosynthesis	PWY-7678|anthocyanidin_sambubioside_biosynthesis	0.1800
PWY-7464|cyanidin_3,7-diglucoside_polyacylation_biosynthesis	PWY-7261|anthocyanidin_3-malylglucoside_biosynthesis_(acyl-glucose_dependent)	0.1633
PWY-7464|cyanidin_3,7-diglucoside_polyacylation_biosynthesis	PWY-5286|anthocyanidin_sophoroside_metabolism	0.1633
PWY-7464|cyanidin_3,7-diglucoside_polyacylation_biosynthesis	PWY-7464|cyanidin_3,7-diglucoside_polyacylation_biosynthesis	0.0000
PWY-7464|cyanidin_3,7-diglucoside_polyacylation_biosynthesis	PWY-7259|pelargonidin_diglucoside_biosynthesis_(acyl-glucose_dependent)	0.2391
PWY-7464|cyanidin_3,7-diglucoside_polyacylation_biosynthesis	PWY-5284|shisonin_biosynthesis	0.1064
PWY-7464|cyanidin_3,7-diglucoside_polyacylation_biosynthesis	PWY-5307|gentiodelphin_biosynthesis	0.1961
PWY-7464|cyanidin_3,7-diglucoside_polyacylation_biosynthesis	PWY-7256|cyanidin_diglucoside_biosynthesis_(acyl-glucose_dependent)	0.0851
PWY-7464|cyanidin_3,7-diglucoside_polyacylation_biosynthesis	PWY-7458|violdelphin_biosynthesis	0.2500
PWY-7464|cyanidin_3,7-diglucoside_polyacylation_biosynthesis	PWY-7452|cyanidin_dimalonylglucoside_biosynthesis	0.2407
PWY-7464|cyanidin_3,7-diglucoside_polyacylation_biosynthesis	PWY-5160|rose_anthocyanin_biosynthesis_I_(via_cyanidin_5-<i>O</i>-&beta;-<i>D</i>-glucoside)	0.0870
PWY-8011|L-serine_biosynthesis_II	PWY-8011|L-serine_biosynthesis_II	0.0000
PWY-8011|L-serine_biosynthesis_II	SERSYN-PWY|L-serine_biosynthesis_I	0.0750
PWY-8011|L-serine_biosynthesis_II	PWY-181|photorespiration	0.1522
PWY-7343|UDP-&alpha;-D-glucose_biosynthesis_I	PWY-4821|UDP-&alpha;-D-xylose_biosynthesis	0.2500
PWY-7343|UDP-&alpha;-D-glucose_biosynthesis_I	PWY-5337|stachyose_biosynthesis	0.1887
PWY-7343|UDP-&alpha;-D-glucose_biosynthesis_I	PWY-4861|UDP-&alpha;-D-galacturonate_biosynthesis_I_(from_UDP-D-glucuronate)	0.2500
PWY-7343|UDP-&alpha;-D-glucose_biosynthesis_I	PWYQT-4445|pyrimidine_salvage_pathway	0.1304
PWY-7343|UDP-&alpha;-D-glucose_biosynthesis_I	PWY-5687|pyrimidine_ribonucleotides_interconversion	0.2157
PWY-7343|UDP-&alpha;-D-glucose_biosynthesis_I	PWY-7183|pyrimidine_nucleobases_salvage_I	0.1778
PWY-7343|UDP-&alpha;-D-glucose_biosynthesis_I	PWY-6527|stachyose_degradation	0.1373
PWY-7343|UDP-&alpha;-D-glucose_biosynthesis_I	PWY-7238|sucrose_biosynthesis_II	0.1538
PWY-7343|UDP-&alpha;-D-glucose_biosynthesis_I	PWYQT-4438|UDP-glucose_biosynthesis_(from_sucrose)	0.1569
PWY-7343|UDP-&alpha;-D-glucose_biosynthesis_I	PWYQT-4466|superpathway_of_sucrose_and_starch_metabolism_I_(non-photosynthetic_tissue)	0.0435
PWY-7343|UDP-&alpha;-D-glucose_biosynthesis_I	PWY-3801|sucrose_degradation_II_(sucrose_synthase)	0.1373
PWY-7343|UDP-&alpha;-D-glucose_biosynthesis_I	PWY-5113|UDP-D-apiose_biosynthesis_(from_UDP-D-glucuronate)	0.2456
PWY-7343|UDP-&alpha;-D-glucose_biosynthesis_I	PWY-82|UDP-&beta;-L-arabinose_biosynthesis_II_(from_&beta;-L-arabinose)	0.1087
PWY-7343|UDP-&alpha;-D-glucose_biosynthesis_I	PWY-7343|UDP-&alpha;-D-glucose_biosynthesis_I	0.0000
PWY-7343|UDP-&alpha;-D-glucose_biosynthesis_I	PWY-6317|D-galactose_degradation_I_(Leloir_pathway)	0.0435
PWY-7343|UDP-&alpha;-D-glucose_biosynthesis_I	TRESYN-PWY|trehalose_biosynthesis_I	0.1224
PWY-7343|UDP-&alpha;-D-glucose_biosynthesis_I	DTDPRHAMSYN-PWY|dTDP-L-rhamnose_biosynthesis	0.2000
PWY-7343|UDP-&alpha;-D-glucose_biosynthesis_I	PWY-7193|pyrimidine_ribonucleosides_salvage_I	0.2549
PWY-7343|UDP-&alpha;-D-glucose_biosynthesis_I	PWY-7346|UDP-&alpha;-D-glucuronate_biosynthesis_(from_UDP-glucose)	0.2321
PWY-7343|UDP-&alpha;-D-glucose_biosynthesis_I	PWY-6525|stellariose_and_mediose_biosynthesis	0.1887
PWY-7343|UDP-&alpha;-D-glucose_biosynthesis_I	PWY-7344|UDP-&alpha;-D-galactose_biosynthesis	0.0227
PWY-7343|UDP-&alpha;-D-glucose_biosynthesis_I	PWY-7176|UTP_and_CTP_<i>de_novo</i>_biosynthesis	0.2157
PWY-7343|UDP-&alpha;-D-glucose_biosynthesis_I	PWY-5936|xyloglucan_biosynthesis	0.0227
PWY-7343|UDP-&alpha;-D-glucose_biosynthesis_I	PWY-3821|D-galactose_detoxification	0.0435
PWY-7343|UDP-&alpha;-D-glucose_biosynthesis_I	PWY-5800|xylan_biosynthesis	0.0682
PWY-7343|UDP-&alpha;-D-glucose_biosynthesis_I	UDPNACETYLGALSYN-PWY|UDP-<i>N</i>-acetyl-D-glucosamine_biosynthesis_II	0.2000
PWY-7343|UDP-&alpha;-D-glucose_biosynthesis_I	PWYQT-4427|sulfoquinovosyl_diacylglycerol_biosynthesis	0.1569
PWY-7343|UDP-&alpha;-D-glucose_biosynthesis_I	GALACTMETAB-PWY|UDP-galactose_biosynthesis_(salvage_pathway_from_galactose_using_UDP-glucose)	0.0435
PWY-7343|UDP-&alpha;-D-glucose_biosynthesis_I	PWY-3221|dTDP-L-rhamnose_biosynthesis_II	0.2000
PWY-7343|UDP-&alpha;-D-glucose_biosynthesis_I	PWY-6524|lychnose_and_isolychnose_biosynthesis	0.1887
PWY-7343|UDP-&alpha;-D-glucose_biosynthesis_I	PWY-63|UDP-&beta;-L-arabinose_biosynthesis_I_(from_UDP-&alpha;-D-xylose)	0.0682
PWY-7343|UDP-&alpha;-D-glucose_biosynthesis_I	PWY-3261|UDP-&beta;-L-rhamnose_biosynthesis	0.1042
PWY-5729|vestitol_and_sativan_biosynthesis	PWY-5729|vestitol_and_sativan_biosynthesis	0.0000
PWY-6237|nucleobase_ascorbate_transport_I	PWY-6553|caffeine_degradation_II	0.0690
PWY-6237|nucleobase_ascorbate_transport_I	PWY-6237|nucleobase_ascorbate_transport_I	0.0000
PWY-6494|gibberellin_inactivation_III_(epoxidation)	PWY-7232|gibberellin_biosynthesis_V	0.2222
PWY-6494|gibberellin_inactivation_III_(epoxidation)	PWY-6494|gibberellin_inactivation_III_(epoxidation)	0.0000
PWY-6494|gibberellin_inactivation_III_(epoxidation)	PWY-6477|gibberellin_inactivation_II_(methylation)	0.1143
PWY-6494|gibberellin_inactivation_III_(epoxidation)	PWY-5036|gibberellin_biosynthesis_II_(early_C-3_hydroxylation)	0.1579
PWY-6494|gibberellin_inactivation_III_(epoxidation)	PWY-5035|gibberellin_biosynthesis_III_(early_C-13_hydroxylation)	0.0857
PWY-6494|gibberellin_inactivation_III_(epoxidation)	PWY-5070|gibberellin_biosynthesis_I_(non_C-3,_non_C-13_hydroxylation)	0.1351
PWY-6494|gibberellin_inactivation_III_(epoxidation)	PWY-102|gibberellin_inactivation_I_(2&beta;-hydroxylation)	0.2000
GLUTAMATE-DEG1-PWY|L-glutamate_degradation_I	GLNSYN-PWY|L-glutamine_biosynthesis_I	0.2353
GLUTAMATE-DEG1-PWY|L-glutamate_degradation_I	GLUTAMATE-SYN2-PWY|L-glutamate_biosynthesis_II	0.0000
GLUTAMATE-DEG1-PWY|L-glutamate_degradation_I	PWY-5826|hypoglycin_biosynthesis	0.2564
GLUTAMATE-DEG1-PWY|L-glutamate_degradation_I	PWY-6539|(<i>Z</i>)-phenylmethanethial_<i>S</i>-oxide_biosynthesis	0.2424
GLUTAMATE-DEG1-PWY|L-glutamate_degradation_I	PWY-5921|glutaminyl-tRNA<sup>gln</sup>_biosynthesis_via_transamidation	0.2353
GLUTAMATE-DEG1-PWY|L-glutamate_degradation_I	PWY-4341|L-glutamate_biosynthesis_V	0.0882
GLUTAMATE-DEG1-PWY|L-glutamate_degradation_I	GLUGLNSYN-PWY|L-glutamate_biosynthesis_IV	0.0882
GLUTAMATE-DEG1-PWY|L-glutamate_degradation_I	ASPARTATESYN-PWY|L-aspartate_biosynthesis	0.0625
GLUTAMATE-DEG1-PWY|L-glutamate_degradation_I	PWY-7061|glutamate-glutamine_shuttle	0.2353
GLUTAMATE-DEG1-PWY|L-glutamate_degradation_I	PWY-5708|ethiin_metabolism	0.2571
GLUTAMATE-DEG1-PWY|L-glutamate_degradation_I	PWY-4002|L-asparagine_degradation_II	0.1667
GLUTAMATE-DEG1-PWY|L-glutamate_degradation_I	ALACAT2-PWY|L-alanine_degradation_II_(to_D-lactate)	0.1471
GLUTAMATE-DEG1-PWY|L-glutamate_degradation_I	PWY-6963|ammonia_assimilation_cycle_I	0.0882
GLUTAMATE-DEG1-PWY|L-glutamate_degradation_I	ASPARAGINE-BIOSYNTHESIS|L-asparagine_biosynthesis_I	0.2571
GLUTAMATE-DEG1-PWY|L-glutamate_degradation_I	PWY-8043|ophthalmate_biosynthesis	0.2308
GLUTAMATE-DEG1-PWY|L-glutamate_degradation_I	GLUTAMATE-DEG1-PWY|L-glutamate_degradation_I	0.0000
GLUTAMATE-DEG1-PWY|L-glutamate_degradation_I	ARGININE-SYN4-PWY|L-ornithine_biosynthesis_II	0.2051
GLUTAMATE-DEG1-PWY|L-glutamate_degradation_I	PWY-2161B-PMN|folate_polyglutamylation_II	0.1613
GLUTAMATE-DEG1-PWY|L-glutamate_degradation_I	ALANINE-SYN2-PWY|L-alanine_biosynthesis_II	0.2188
GLUTAMATE-DEG1-PWY|L-glutamate_degradation_I	PWY-6964|ammonia_assimilation_cycle_II	0.2353
GLUTAMATE-DEG1-PWY|L-glutamate_degradation_I	PWY-701|L-methionine_degradation_II	0.2564
GLUTAMATE-DEG1-PWY|L-glutamate_degradation_I	ASPARAGINE-DEG1-PWY|L-asparagine_degradation_I	0.2571
GLUTAMATE-DEG1-PWY|L-glutamate_degradation_I	PWY490-4|L-asparagine_biosynthesis_III_(tRNA-dependent)	0.2353
GLUTAMATE-DEG1-PWY|L-glutamate_degradation_I	PWY-6053|dimethylsulfoniopropanoate_biosynthesis_III_(algae)	0.2162
GLUTAMATE-DEG1-PWY|L-glutamate_degradation_I	PWY4LZ-283|Inorganic_Nitrogen_Assimilation	0.2353
GLUTAMATE-DEG1-PWY|L-glutamate_degradation_I	ALANINE-DEG3-PWY|L-alanine_degradation_III	0.2188
PWY-6317|D-galactose_degradation_I_(Leloir_pathway)	PWY-5337|stachyose_biosynthesis	0.1852
PWY-6317|D-galactose_degradation_I_(Leloir_pathway)	PWYQT-4445|pyrimidine_salvage_pathway	0.1667
PWY-6317|D-galactose_degradation_I_(Leloir_pathway)	PWY-5687|pyrimidine_ribonucleotides_interconversion	0.2453
PWY-6317|D-galactose_degradation_I_(Leloir_pathway)	PWY-7183|pyrimidine_nucleobases_salvage_I	0.2128
PWY-6317|D-galactose_degradation_I_(Leloir_pathway)	PWY-6527|stachyose_degradation	0.0980
PWY-6317|D-galactose_degradation_I_(Leloir_pathway)	PWY-7238|sucrose_biosynthesis_II	0.1154
PWY-6317|D-galactose_degradation_I_(Leloir_pathway)	PWYQT-4438|UDP-glucose_biosynthesis_(from_sucrose)	0.1176
PWY-6317|D-galactose_degradation_I_(Leloir_pathway)	PWYQT-4466|superpathway_of_sucrose_and_starch_metabolism_I_(non-photosynthetic_tissue)	0.0000
PWY-6317|D-galactose_degradation_I_(Leloir_pathway)	PWY-3801|sucrose_degradation_II_(sucrose_synthase)	0.0980
PWY-6317|D-galactose_degradation_I_(Leloir_pathway)	PWY-82|UDP-&beta;-L-arabinose_biosynthesis_II_(from_&beta;-L-arabinose)	0.0652
PWY-6317|D-galactose_degradation_I_(Leloir_pathway)	PWY-7343|UDP-&alpha;-D-glucose_biosynthesis_I	0.0435
PWY-6317|D-galactose_degradation_I_(Leloir_pathway)	PWY-6317|D-galactose_degradation_I_(Leloir_pathway)	0.0000
PWY-6317|D-galactose_degradation_I_(Leloir_pathway)	TRESYN-PWY|trehalose_biosynthesis_I	0.1200
PWY-6317|D-galactose_degradation_I_(Leloir_pathway)	DTDPRHAMSYN-PWY|dTDP-L-rhamnose_biosynthesis	0.2308
PWY-6317|D-galactose_degradation_I_(Leloir_pathway)	PWY-6525|stellariose_and_mediose_biosynthesis	0.1852
PWY-6317|D-galactose_degradation_I_(Leloir_pathway)	PWY-7344|UDP-&alpha;-D-galactose_biosynthesis	0.0652
PWY-6317|D-galactose_degradation_I_(Leloir_pathway)	PWY-7176|UTP_and_CTP_<i>de_novo</i>_biosynthesis	0.2453
PWY-6317|D-galactose_degradation_I_(Leloir_pathway)	PWY-5936|xyloglucan_biosynthesis	0.0652
PWY-6317|D-galactose_degradation_I_(Leloir_pathway)	PWY-3821|D-galactose_detoxification	0.0000
PWY-6317|D-galactose_degradation_I_(Leloir_pathway)	PWY-5800|xylan_biosynthesis	0.1087
PWY-6317|D-galactose_degradation_I_(Leloir_pathway)	UDPNACETYLGALSYN-PWY|UDP-<i>N</i>-acetyl-D-glucosamine_biosynthesis_II	0.1636
PWY-6317|D-galactose_degradation_I_(Leloir_pathway)	PWYQT-4427|sulfoquinovosyl_diacylglycerol_biosynthesis	0.1887
PWY-6317|D-galactose_degradation_I_(Leloir_pathway)	GALACTMETAB-PWY|UDP-galactose_biosynthesis_(salvage_pathway_from_galactose_using_UDP-glucose)	0.0000
PWY-6317|D-galactose_degradation_I_(Leloir_pathway)	PWY-3221|dTDP-L-rhamnose_biosynthesis_II	0.2308
PWY-6317|D-galactose_degradation_I_(Leloir_pathway)	PWY-6524|lychnose_and_isolychnose_biosynthesis	0.1852
PWY-6317|D-galactose_degradation_I_(Leloir_pathway)	PWY-63|UDP-&beta;-L-arabinose_biosynthesis_I_(from_UDP-&alpha;-D-xylose)	0.1087
PWY-6317|D-galactose_degradation_I_(Leloir_pathway)	PWY-3261|UDP-&beta;-L-rhamnose_biosynthesis	0.1400
PWY-6917|vernolate_biosynthesis_III	ILEUDEG-PWY|L-isoleucine_degradation_I	0.2391
PWY-6917|vernolate_biosynthesis_III	PWY-6453|stigma_estolide_biosynthesis	0.1852
PWY-6917|vernolate_biosynthesis_III	PWY-5361|(5<i>Z</i>)-icosenoate_biosynthesis	0.1750
PWY-6917|vernolate_biosynthesis_III	PWY-5690|TCA_cycle_II_(plants_and_fungi)	0.2526
PWY-6917|vernolate_biosynthesis_III	PWY-5368|dimorphecolate_biosynthesis	0.1750
PWY-6917|vernolate_biosynthesis_III	PYRUVDEHYD-PWY|pyruvate_decarboxylation_to_acetyl_CoA	0.1687
PWY-6917|vernolate_biosynthesis_III	PWY-321|cutin_biosynthesis	0.1573
PWY-6917|vernolate_biosynthesis_III	P23-PWY|reductive_TCA_cycle_I	0.2526
PWY-6917|vernolate_biosynthesis_III	PWY-5147|oleate_biosynthesis_I_(plants)	0.0750
PWY-6917|vernolate_biosynthesis_III	PWY-4381|fatty_acid_biosynthesis_initiation_I	0.1481
PWY-6917|vernolate_biosynthesis_III	PWY-5989|stearate_biosynthesis_II_(bacteria_and_plants)	0.0875
PWY-6917|vernolate_biosynthesis_III	PWY-5353|arachidonate_biosynthesis_I_(6-desaturase,_lower_eukaryotes)	0.2326
PWY-6917|vernolate_biosynthesis_III	PWY66-162|ethanol_degradation_IV	0.1928
PWY-6917|vernolate_biosynthesis_III	ETOH-ACETYLCOA-ANA-PWY|ethanol_degradation_I	0.2169
PWY-6917|vernolate_biosynthesis_III	GLYOXYLATE-BYPASS|glyoxylate_cycle	0.2473
PWY-6917|vernolate_biosynthesis_III	PWY-12|pentaketide_chromone_biosynthesis	0.2418
PWY-6917|vernolate_biosynthesis_III	PWY-5535|acetate_and_ATP_formation_from_acetyl-CoA_II	0.1625
PWY-6917|vernolate_biosynthesis_III	PWY-6465|&omega;-hydroxylation_of_caprate_and_laurate	0.1744
PWY-6917|vernolate_biosynthesis_III	PWY-7053|docosahexaenoate_biosynthesis_I_(lower_eukaryotes)	0.2500
PWY-6917|vernolate_biosynthesis_III	PWY-6799|fatty_acid_biosynthesis_(plant_mitochondria)	0.1585
PWY-6917|vernolate_biosynthesis_III	PWY-5995|linoleate_biosynthesis_I_(plants)	0.1750
PWY-6917|vernolate_biosynthesis_III	PWY-6917|vernolate_biosynthesis_III	0.0000
PWY-6917|vernolate_biosynthesis_III	PWY0-1312|acetate_and_ATP_formation_from_acetyl-CoA_I	0.1687
PWY-6917|vernolate_biosynthesis_III	PWY-6733|sporopollenin_precursors_biosynthesis	0.1395
PWY-6917|vernolate_biosynthesis_III	PWY-7985|oxalate_degradation_VI	0.1585
PWY-6917|vernolate_biosynthesis_III	PWY-7857|adlupulone_and_adhumulone_biosynthesis	0.1585
PWY-6917|vernolate_biosynthesis_III	PWY-981|salicylate_biosynthesis_II	0.2500
PWY-6917|vernolate_biosynthesis_III	PWY-3941|&beta;-alanine_biosynthesis_II	0.2333
PWY-6917|vernolate_biosynthesis_III	PWY-6801|volatile_esters_biosynthesis_(during_fruit_ripening)	0.2360
PWY-6917|vernolate_biosynthesis_III	PWY-6958|icosapentaenoate_biosynthesis_I_(lower_eukaryotes)	0.2326
PWY-6917|vernolate_biosynthesis_III	PWYQT-4481|TCA_cycle_variation_V_(plant)	0.2526
PWY-6917|vernolate_biosynthesis_III	PWY-5480|pyruvate_fermentation_to_ethanol_I	0.1977
PWY-6917|vernolate_biosynthesis_III	PWY-6312|barbaloin_biosynthesis	0.2247
PWY-6917|vernolate_biosynthesis_III	PWY-7064|3-amino-3-phenylpropanoyl-CoA_biosynthesis	0.2556
PWY-6917|vernolate_biosynthesis_III	PWY-5600|pyruvate_fermentation_to_acetate_VII	0.1687
PWY-6917|vernolate_biosynthesis_III	PWY-5971|palmitate_biosynthesis_II_(bacteria_and_plants)	0.1098
PWY-6917|vernolate_biosynthesis_III	PWY-5810|usnate_biosynthesis	0.2333
PWY-6917|vernolate_biosynthesis_III	PWY-6433|hydroxylated_fatty_acid_biosynthesis_(plants)	0.2326
PWY-6917|vernolate_biosynthesis_III	PWY66-21|ethanol_degradation_II	0.1928
PWY-6917|vernolate_biosynthesis_III	PWY-6310|aloesone_biosynthesis_II	0.2333
PWY-6917|vernolate_biosynthesis_III	PWY-7619|juniperonate_biosynthesis	0.2414
PWY-6917|vernolate_biosynthesis_III	LEU-DEG2-PWY|L-leucine_degradation_I	0.2473
PWY-6917|vernolate_biosynthesis_III	PWY-6598|sciadonate_biosynthesis	0.2326
PWY-6917|vernolate_biosynthesis_III	PWY-5172|acetyl-CoA_biosynthesis_III_(from_citrate)	0.1707
PWY-6917|vernolate_biosynthesis_III	PWY4LZ-257|superpathway_of_fermentation_(<i>Chlamydomonas_reinhardtii</i>)	0.2247
PWY-6917|vernolate_biosynthesis_III	PWY-5485|pyruvate_fermentation_to_acetate_IV	0.1977
PWY-5692|allantoin_degradation_to_glyoxylate_II	PWY-5705|allantoin_degradation_to_glyoxylate_III	0.0385
PWY-5692|allantoin_degradation_to_glyoxylate_II	PWY-5694|allantoin_degradation_to_glyoxylate_I	0.0385
PWY-5692|allantoin_degradation_to_glyoxylate_II	PWY-5692|allantoin_degradation_to_glyoxylate_II	0.0000
PWY-6473|4-aminobutanoate_degradation_IV	GLNSYN-PWY|L-glutamine_biosynthesis_I	0.2353
PWY-6473|4-aminobutanoate_degradation_IV	PWY-6535|4-aminobutanoate_degradation_I	0.0000
PWY-6473|4-aminobutanoate_degradation_IV	PWY-5921|glutaminyl-tRNA<sup>gln</sup>_biosynthesis_via_transamidation	0.2353
PWY-6473|4-aminobutanoate_degradation_IV	ARGASEDEG-PWY|L-arginine_degradation_I_(arginase_pathway)	0.2000
PWY-6473|4-aminobutanoate_degradation_IV	PWY-7061|glutamate-glutamine_shuttle	0.2353
PWY-6473|4-aminobutanoate_degradation_IV	ASPARAGINE-BIOSYNTHESIS|L-asparagine_biosynthesis_I	0.2571
PWY-6473|4-aminobutanoate_degradation_IV	PWY-4321|L-glutamate_degradation_IV	0.1622
PWY-6473|4-aminobutanoate_degradation_IV	PWY-6473|4-aminobutanoate_degradation_IV	0.0000
PWY-6473|4-aminobutanoate_degradation_IV	PWY-2161B-PMN|folate_polyglutamylation_II	0.2188
PWY-6473|4-aminobutanoate_degradation_IV	PWY-6964|ammonia_assimilation_cycle_II	0.2353
PWY-6473|4-aminobutanoate_degradation_IV	ASPARAGINE-DEG1-PWY|L-asparagine_degradation_I	0.2571
PWY-6473|4-aminobutanoate_degradation_IV	PWY490-4|L-asparagine_biosynthesis_III_(tRNA-dependent)	0.2353
PWY-6473|4-aminobutanoate_degradation_IV	PWY-2|putrescine_degradation_IV	0.2571
PWY-6473|4-aminobutanoate_degradation_IV	PWY4LZ-283|Inorganic_Nitrogen_Assimilation	0.2353
PWY-5064|chlorophyll_<i>a</i>_biosynthesis_II	PWY-7764|chlorophyll_<i>a</i>_biosynthesis_III	0.0435
PWY-5064|chlorophyll_<i>a</i>_biosynthesis_II	PWY-5064|chlorophyll_<i>a</i>_biosynthesis_II	0.0000
PWY-5064|chlorophyll_<i>a</i>_biosynthesis_II	PWY-5086|chlorophyll_<i>a</i>_biosynthesis_I	0.0435
PWY-7477|momilactone_A_biosynthesis	PWY-7477|momilactone_A_biosynthesis	0.0000
PWY-1186|L-homomethionine_biosynthesis	LEUSYN-PWY|L-leucine_biosynthesis	0.2128
PWY-1186|L-homomethionine_biosynthesis	PWYQT-4450|aliphatic_glucosinolate_biosynthesis,_side_chain_elongation_cycle	0.0682
PWY-1186|L-homomethionine_biosynthesis	PWY-1186|L-homomethionine_biosynthesis	0.0000
PWY-1186|L-homomethionine_biosynthesis	PWY-701|L-methionine_degradation_II	0.2045
PWY-1186|L-homomethionine_biosynthesis	PWY-6053|dimethylsulfoniopropanoate_biosynthesis_III_(algae)	0.1667
PWY0-1312|acetate_and_ATP_formation_from_acetyl-CoA_I	PWY-5393|raspberry_ketone_biosynthesis	0.2558
PWY0-1312|acetate_and_ATP_formation_from_acetyl-CoA_I	PWY-5707|propanethial_<i>S</i>-oxide_biosynthesis	0.2247
PWY0-1312|acetate_and_ATP_formation_from_acetyl-CoA_I	ILEUDEG-PWY|L-isoleucine_degradation_I	0.1882
PWY0-1312|acetate_and_ATP_formation_from_acetyl-CoA_I	PWY-6453|stigma_estolide_biosynthesis	0.1216
PWY0-1312|acetate_and_ATP_formation_from_acetyl-CoA_I	PWY-5361|(5<i>Z</i>)-icosenoate_biosynthesis	0.1096
PWY0-1312|acetate_and_ATP_formation_from_acetyl-CoA_I	PWY-5690|TCA_cycle_II_(plants_and_fungi)	0.2247
PWY0-1312|acetate_and_ATP_formation_from_acetyl-CoA_I	PWY-5368|dimorphecolate_biosynthesis	0.1096
PWY0-1312|acetate_and_ATP_formation_from_acetyl-CoA_I	PWY-7854|crotonyl-CoA/ethylmalonyl-CoA/hydroxybutyryl-CoA_cycle_(engineered)	0.2333
PWY0-1312|acetate_and_ATP_formation_from_acetyl-CoA_I	PYRUVDEHYD-PWY|pyruvate_decarboxylation_to_acetyl_CoA	0.0800
PWY0-1312|acetate_and_ATP_formation_from_acetyl-CoA_I	PWY-321|cutin_biosynthesis	0.2069
PWY0-1312|acetate_and_ATP_formation_from_acetyl-CoA_I	P23-PWY|reductive_TCA_cycle_I	0.2247
PWY0-1312|acetate_and_ATP_formation_from_acetyl-CoA_I	PWY-5147|oleate_biosynthesis_I_(plants)	0.1039
PWY0-1312|acetate_and_ATP_formation_from_acetyl-CoA_I	PWY-4381|fatty_acid_biosynthesis_initiation_I	0.0548
PWY0-1312|acetate_and_ATP_formation_from_acetyl-CoA_I	PWY-6763|salicortin_biosynthesis	0.1977
PWY0-1312|acetate_and_ATP_formation_from_acetyl-CoA_I	PWY-5989|stearate_biosynthesis_II_(bacteria_and_plants)	0.0921
PWY0-1312|acetate_and_ATP_formation_from_acetyl-CoA_I	PWY-5353|arachidonate_biosynthesis_I_(6-desaturase,_lower_eukaryotes)	0.1772
PWY0-1312|acetate_and_ATP_formation_from_acetyl-CoA_I	PWY66-162|ethanol_degradation_IV	0.1067
PWY0-1312|acetate_and_ATP_formation_from_acetyl-CoA_I	PWY-6295|olivetol_biosynthesis	0.1975
PWY0-1312|acetate_and_ATP_formation_from_acetyl-CoA_I	ETOH-ACETYLCOA-ANA-PWY|ethanol_degradation_I	0.1333
PWY0-1312|acetate_and_ATP_formation_from_acetyl-CoA_I	PWY-6443|benzoate_biosynthesis_I_(CoA-dependent,_&beta;-oxidative)	0.2418
PWY0-1312|acetate_and_ATP_formation_from_acetyl-CoA_I	GLYOXYLATE-BYPASS|glyoxylate_cycle	0.1977
PWY0-1312|acetate_and_ATP_formation_from_acetyl-CoA_I	PWY-12|pentaketide_chromone_biosynthesis	0.1687
PWY0-1312|acetate_and_ATP_formation_from_acetyl-CoA_I	PWY-7036|very_long_chain_fatty_acid_biosynthesis_II	0.2073
PWY0-1312|acetate_and_ATP_formation_from_acetyl-CoA_I	PWY-5535|acetate_and_ATP_formation_from_acetyl-CoA_II	0.0694
PWY0-1312|acetate_and_ATP_formation_from_acetyl-CoA_I	COA-PWY|coenzyme_A_biosynthesis_I_(prokaryotic)	0.1923
PWY0-1312|acetate_and_ATP_formation_from_acetyl-CoA_I	PWY-6465|&omega;-hydroxylation_of_caprate_and_laurate	0.1375
PWY0-1312|acetate_and_ATP_formation_from_acetyl-CoA_I	PWY-7053|docosahexaenoate_biosynthesis_I_(lower_eukaryotes)	0.1975
PWY0-1312|acetate_and_ATP_formation_from_acetyl-CoA_I	PWY-6799|fatty_acid_biosynthesis_(plant_mitochondria)	0.0676
PWY0-1312|acetate_and_ATP_formation_from_acetyl-CoA_I	PWY-5995|linoleate_biosynthesis_I_(plants)	0.1096
PWY0-1312|acetate_and_ATP_formation_from_acetyl-CoA_I	PWY-6314|plumbagin_biosynthesis	0.2169
PWY0-1312|acetate_and_ATP_formation_from_acetyl-CoA_I	PWY-4801|aloesone_biosynthesis_I	0.1975
PWY0-1312|acetate_and_ATP_formation_from_acetyl-CoA_I	PWY-6917|vernolate_biosynthesis_III	0.1687
PWY0-1312|acetate_and_ATP_formation_from_acetyl-CoA_I	PWY0-1312|acetate_and_ATP_formation_from_acetyl-CoA_I	0.0000
PWY0-1312|acetate_and_ATP_formation_from_acetyl-CoA_I	PWY-6733|sporopollenin_precursors_biosynthesis	0.1687
PWY0-1312|acetate_and_ATP_formation_from_acetyl-CoA_I	PWY-7105|olivetol_biosynthesis	0.2262
PWY0-1312|acetate_and_ATP_formation_from_acetyl-CoA_I	PWY-7985|oxalate_degradation_VI	0.0676
PWY0-1312|acetate_and_ATP_formation_from_acetyl-CoA_I	PWY-7739|aucuparin_biosynthesis	0.2500
PWY0-1312|acetate_and_ATP_formation_from_acetyl-CoA_I	PWY-6458|benzoyl-CoA_biosynthesis	0.2529
PWY0-1312|acetate_and_ATP_formation_from_acetyl-CoA_I	PWY-7857|adlupulone_and_adhumulone_biosynthesis	0.0676
PWY0-1312|acetate_and_ATP_formation_from_acetyl-CoA_I	PWY-981|salicylate_biosynthesis_II	0.1786
PWY0-1312|acetate_and_ATP_formation_from_acetyl-CoA_I	PWY-3941|&beta;-alanine_biosynthesis_II	0.1585
PWY0-1312|acetate_and_ATP_formation_from_acetyl-CoA_I	PWY-6801|volatile_esters_biosynthesis_(during_fruit_ripening)	0.1375
PWY0-1312|acetate_and_ATP_formation_from_acetyl-CoA_I	PWY-6958|icosapentaenoate_biosynthesis_I_(lower_eukaryotes)	0.1772
PWY0-1312|acetate_and_ATP_formation_from_acetyl-CoA_I	PWY-7851|coenzyme_A_biosynthesis_II_(eukaryotic)	0.1923
PWY0-1312|acetate_and_ATP_formation_from_acetyl-CoA_I	PWY-4203|volatile_benzenoid_biosynthesis_I_(ester_formation)	0.2391
PWY0-1312|acetate_and_ATP_formation_from_acetyl-CoA_I	PWYQT-4481|TCA_cycle_variation_V_(plant)	0.2247
PWY0-1312|acetate_and_ATP_formation_from_acetyl-CoA_I	PWY-5480|pyruvate_fermentation_to_ethanol_I	0.1154
PWY0-1312|acetate_and_ATP_formation_from_acetyl-CoA_I	PWY-6312|barbaloin_biosynthesis	0.1481
PWY0-1312|acetate_and_ATP_formation_from_acetyl-CoA_I	PWY-6457|cinnamoyl-CoA_biosynthesis	0.2159
PWY0-1312|acetate_and_ATP_formation_from_acetyl-CoA_I	PWY-7064|3-amino-3-phenylpropanoyl-CoA_biosynthesis	0.1829
PWY0-1312|acetate_and_ATP_formation_from_acetyl-CoA_I	PWY-5600|pyruvate_fermentation_to_acetate_VII	0.0800
PWY0-1312|acetate_and_ATP_formation_from_acetyl-CoA_I	PWY-7632|hinokiresinol_biosynthesis	0.2558
PWY0-1312|acetate_and_ATP_formation_from_acetyl-CoA_I	PWY-5971|palmitate_biosynthesis_II_(bacteria_and_plants)	0.1154
PWY0-1312|acetate_and_ATP_formation_from_acetyl-CoA_I	PWY-5810|usnate_biosynthesis	0.1585
PWY0-1312|acetate_and_ATP_formation_from_acetyl-CoA_I	PWY-6433|hydroxylated_fatty_acid_biosynthesis_(plants)	0.1772
PWY0-1312|acetate_and_ATP_formation_from_acetyl-CoA_I	PWY66-21|ethanol_degradation_II	0.1067
PWY0-1312|acetate_and_ATP_formation_from_acetyl-CoA_I	PWY-5706|alliin_metabolism	0.2418
PWY0-1312|acetate_and_ATP_formation_from_acetyl-CoA_I	PWY-6310|aloesone_biosynthesis_II	0.1585
PWY0-1312|acetate_and_ATP_formation_from_acetyl-CoA_I	PWY-5129|sphingolipid_biosynthesis_(plants)	0.2299
PWY0-1312|acetate_and_ATP_formation_from_acetyl-CoA_I	PWY-6446|benzoate_biosynthesis_III_(CoA-dependent,_non-&beta;-oxidative)	0.1977
PWY0-1312|acetate_and_ATP_formation_from_acetyl-CoA_I	PWY-922|mevalonate_pathway_I	0.2247
PWY0-1312|acetate_and_ATP_formation_from_acetyl-CoA_I	PWY-7619|juniperonate_biosynthesis	0.1875
PWY0-1312|acetate_and_ATP_formation_from_acetyl-CoA_I	LEU-DEG2-PWY|L-leucine_degradation_I	0.1977
PWY0-1312|acetate_and_ATP_formation_from_acetyl-CoA_I	PWY-6598|sciadonate_biosynthesis	0.1772
PWY0-1312|acetate_and_ATP_formation_from_acetyl-CoA_I	VALDEG-PWY|L-valine_degradation_I	0.2333
PWY0-1312|acetate_and_ATP_formation_from_acetyl-CoA_I	PWY-5172|acetyl-CoA_biosynthesis_III_(from_citrate)	0.0811
PWY0-1312|acetate_and_ATP_formation_from_acetyl-CoA_I	PWY4LZ-257|superpathway_of_fermentation_(<i>Chlamydomonas_reinhardtii</i>)	0.0769
PWY0-1312|acetate_and_ATP_formation_from_acetyl-CoA_I	PWY-5485|pyruvate_fermentation_to_acetate_IV	0.0400
PWY-5339|chalcone_2'-<i>O</i>-glucoside_biosynthesis	PWY-5339|chalcone_2'-<i>O</i>-glucoside_biosynthesis	0.0000
PWY-2181|free_phenylpropanoid_acid_biosynthesis	PWY-5168|ferulate_and_sinapate_biosynthesis	0.1667
PWY-2181|free_phenylpropanoid_acid_biosynthesis	PWY-2181|free_phenylpropanoid_acid_biosynthesis	0.0000
PWY-7102|bisabolene_biosynthesis_(engineered)	PWY-6669|&delta;-guaiene_biosynthesis	0.1852
PWY-7102|bisabolene_biosynthesis_(engineered)	PWY-6888|zealexin_biosynthesis	0.0800
PWY-7102|bisabolene_biosynthesis_(engineered)	PWY-6836|santalene_biosynthesis_II	0.1111
PWY-7102|bisabolene_biosynthesis_(engineered)	PWY-5434|(3<i>E</i>)-4,8-dimethylnona-1,3,7-triene_biosynthesis_I	0.2069
PWY-7102|bisabolene_biosynthesis_(engineered)	PWY-6128|cis-calamenene_related_sesquiterpenoids_biosynthesis	0.1538
PWY-7102|bisabolene_biosynthesis_(engineered)	PWY-6254|santalene_biosynthesis_I	0.1538
PWY-7102|bisabolene_biosynthesis_(engineered)	PWY-6243|bergamotene_biosynthesis_I	0.1481
PWY-7102|bisabolene_biosynthesis_(engineered)	PWY-5828|lacinilene_C_biosynthesis	0.1538
PWY-7102|bisabolene_biosynthesis_(engineered)	PWY-2921|capsidiol_biosynthesis	0.2414
PWY-7102|bisabolene_biosynthesis_(engineered)	PWY-6451|3-carene_biosynthesis	0.1481
PWY-7102|bisabolene_biosynthesis_(engineered)	PWY-6436|perillyl_aldehyde_biosynthesis	0.2000
PWY-7102|bisabolene_biosynthesis_(engineered)	PWY-7102|bisabolene_biosynthesis_(engineered)	0.0000
PWY-7102|bisabolene_biosynthesis_(engineered)	PWY-6294|selinene_biosynthesis	0.1538
PWY-7102|bisabolene_biosynthesis_(engineered)	PWY-5733|germacrene_biosynthesis	0.1538
PWY-7102|bisabolene_biosynthesis_(engineered)	PWY-6449|fenchone_biosynthesis	0.2333
PWY-7102|bisabolene_biosynthesis_(engineered)	PWY-6290|&beta;-cubebene_biosynthesis	0.1538
PWY-7102|bisabolene_biosynthesis_(engineered)	PWY-6275|&beta;-caryophyllene_biosynthesis	0.1852
PWY-7102|bisabolene_biosynthesis_(engineered)	PWY-6105|botryococcenes_and_methylated_squalene_biosynthesis	0.2222
PWY-7102|bisabolene_biosynthesis_(engineered)	PWY-5425|oleoresin_sesquiterpene_volatiles_biosynthesis	0.1154
PWY-7102|bisabolene_biosynthesis_(engineered)	PWY-6445|fenchol_biosynthesis_II	0.2500
PWY-7102|bisabolene_biosynthesis_(engineered)	PWY-6291|valencene_and_7-epi-&alpha;-selinene_biosynthesis	0.1538
PWY-7102|bisabolene_biosynthesis_(engineered)	PWY-6244|bergamotene_biosynthesis_II	0.1481
PWY-7102|bisabolene_biosynthesis_(engineered)	PWY-6257|curcumene_biosynthesis	0.1200
PWY-7102|bisabolene_biosynthesis_(engineered)	PWY-6447|trichome_monoterpenes_biosynthesis	0.2000
PWY-7102|bisabolene_biosynthesis_(engineered)	PWY-6437|fenchol_biosynthesis_I	0.2333
PWY-7102|bisabolene_biosynthesis_(engineered)	PWY-5423|oleoresin_monoterpene_volatiles_biosynthesis	0.2500
PWY-7102|bisabolene_biosynthesis_(engineered)	PWY-5725|farnesene_biosynthesis	0.2222
PWY4FS-17|abscisic_acid_biosynthesis_shunt	PWY4FS-17|abscisic_acid_biosynthesis_shunt	0.0000
PWY4FS-17|abscisic_acid_biosynthesis_shunt	PWY-7642|abscisic_acid_degradation_to_7'-hydroxyabscisate	0.0645
PWY4FS-17|abscisic_acid_biosynthesis_shunt	PWY-7640|abscisic_acid_degradation_to_neophaseic_acid	0.0333
PWY-6316|aromatic_polyketides_biosynthesis	PWY-5393|raspberry_ketone_biosynthesis	0.1236
PWY-6316|aromatic_polyketides_biosynthesis	PWY-6448|hordatine_biosynthesis	0.2000
PWY-6316|aromatic_polyketides_biosynthesis	PWY-6295|olivetol_biosynthesis	0.2473
PWY-6316|aromatic_polyketides_biosynthesis	PWY1F-FLAVSYN|flavonoid_biosynthesis	0.1909
PWY-6316|aromatic_polyketides_biosynthesis	PWY-6438|phenylphenalenone_biosynthesis	0.1702
PWY-6316|aromatic_polyketides_biosynthesis	PWY-6435|4-hydroxybenzoate_biosynthesis_III_(plants)	0.2222
PWY-6316|aromatic_polyketides_biosynthesis	PWY-6432|curcuminoid_biosynthesis	0.2571
PWY-6316|aromatic_polyketides_biosynthesis	PWY-6314|plumbagin_biosynthesis	0.2447
PWY-6316|aromatic_polyketides_biosynthesis	PWY-6040|chlorogenic_acid_biosynthesis_II	0.2571
PWY-6316|aromatic_polyketides_biosynthesis	PWY-6316|aromatic_polyketides_biosynthesis	0.0000
PWY-6316|aromatic_polyketides_biosynthesis	PWY-7105|olivetol_biosynthesis	0.2526
PWY-6316|aromatic_polyketides_biosynthesis	PWY-5135|xanthohumol_biosynthesis	0.1442
PWY-6316|aromatic_polyketides_biosynthesis	PWY-6458|benzoyl-CoA_biosynthesis	0.2021
PWY-6316|aromatic_polyketides_biosynthesis	PWY-5059|pinobanksin_biosynthesis	0.1869
PWY-6316|aromatic_polyketides_biosynthesis	PWY-6920|6-gingerol_analog_biosynthesis_(engineered)	0.2404
PWY-6316|aromatic_polyketides_biosynthesis	PWY-5132|lupulone_and_humulone_biosynthesis	0.2524
PWY-6316|aromatic_polyketides_biosynthesis	PWY-6515|phloridzin_biosynthesis	0.1714
PWY-6316|aromatic_polyketides_biosynthesis	PWY-7397|naringenin_biosynthesis_(engineered)	0.2124
PWY-6316|aromatic_polyketides_biosynthesis	PWY-7632|hinokiresinol_biosynthesis	0.1648
PWY-6316|aromatic_polyketides_biosynthesis	PWY-84|resveratrol_biosynthesis	0.1789
PWY-6316|aromatic_polyketides_biosynthesis	PWY-6982|umbelliferone_biosynthesis	0.2549
PWY-6316|aromatic_polyketides_biosynthesis	PWY-5045|pinosylvin_metabolism	0.2500
PWY-6333|acetaldehyde_biosynthesis_I	PWY-6333|acetaldehyde_biosynthesis_I	0.0000
PWY-6030|serotonin_and_melatonin_biosynthesis	PWY-6030|serotonin_and_melatonin_biosynthesis	0.0000
PWY-7068|ursolate_biosynthesis	PWY-7067|betulinate_biosynthesis	0.1905
PWY-7068|ursolate_biosynthesis	PWY-5774|saponin_biosynthesis_IV	0.1053
PWY-7068|ursolate_biosynthesis	PWY-7068|ursolate_biosynthesis	0.0000
PWY-801|homocysteine_and_cysteine_interconversion	PWYQT-4473|glucosinolate_biosynthesis_from_tetrahomomethionine	0.1818
PWY-801|homocysteine_and_cysteine_interconversion	PWYQT-4475|glucosinolate_biosynthesis_from_hexahomomethionine	0.1818
PWY-801|homocysteine_and_cysteine_interconversion	PWY-6055|dimethylsulfoniopropanoate_biosynthesis_II_(Spartina)	0.2500
PWY-801|homocysteine_and_cysteine_interconversion	PWYQT-4474|glucosinolate_biosynthesis_from_pentahomomethionine	0.1818
PWY-801|homocysteine_and_cysteine_interconversion	PWY-801|homocysteine_and_cysteine_interconversion	0.0000
PWY-801|homocysteine_and_cysteine_interconversion	PWY-6054|dimethylsulfoniopropanoate_biosynthesis_I_(Wollastonia)	0.2500
PWY-801|homocysteine_and_cysteine_interconversion	PWY-5441|S-methyl-L-methionine_cycle	0.1290
PWY-5041|<i>S</i>-adenosyl-L-methionine_cycle_II	BSUBPOLYAMSYN-PWY|spermidine_biosynthesis_I	0.1167
PWY-5041|<i>S</i>-adenosyl-L-methionine_cycle_II	PWY-6730|methylhalides_biosynthesis_(plants)	0.2090
PWY-5041|<i>S</i>-adenosyl-L-methionine_cycle_II	METHIONINE-DEG1-PWY|L-methionine_degradation_I_(to_L-homocysteine)	0.0000
PWY-5041|<i>S</i>-adenosyl-L-methionine_cycle_II	PWY-5041|<i>S</i>-adenosyl-L-methionine_cycle_II	0.0000
PWY-5041|<i>S</i>-adenosyl-L-methionine_cycle_II	ARGSPECAT-PWY|spermine_biosynthesis	0.1167
PWY-5041|<i>S</i>-adenosyl-L-methionine_cycle_II	PWY-7270|L-methionine_salvage_cycle_II_(plants)	0.0820
PWY-5041|<i>S</i>-adenosyl-L-methionine_cycle_II	SAM-PWY|S-adenosyl-L-methionine_biosynthesis	0.0345
PWY-5041|<i>S</i>-adenosyl-L-methionine_cycle_II	PWY-5957|L-nicotianamine_biosynthesis	0.2535
PWY-5041|<i>S</i>-adenosyl-L-methionine_cycle_II	ETHYL-PWY|ethylene_biosynthesis_I_(plants)	0.1642
PWY-699|brassinosteroid_biosynthesis_I	PWY-699|brassinosteroid_biosynthesis_I	0.0000
PWY-561|superpathway_of_glyoxylate_cycle_and_fatty_acid_degradation	PWY-561|superpathway_of_glyoxylate_cycle_and_fatty_acid_degradation	0.0000
PWY-561|superpathway_of_glyoxylate_cycle_and_fatty_acid_degradation	PWY-7048|malate-oxaloacetate_shuttle_II	0.1290
PWY-561|superpathway_of_glyoxylate_cycle_and_fatty_acid_degradation	PWY-7047|malate-oxaloacetate_shuttle_I	0.1290
PWY-561|superpathway_of_glyoxylate_cycle_and_fatty_acid_degradation	PWY-241|C4_photosynthetic_carbon_assimilation_cycle,_NADP-ME_type	0.0909
PWY4FS-11|L-ascorbate_biosynthesis_II_(L-gulose_pathway)	PWY4FS-13|extended_VTC2_cycle	0.1970
PWY4FS-11|L-ascorbate_biosynthesis_II_(L-gulose_pathway)	PWY-6|GDP-L-fucose_biosynthesis_II_(from_L-fucose)	0.2000
PWY4FS-11|L-ascorbate_biosynthesis_II_(L-gulose_pathway)	PWY-5115|GDP-L-galactose_biosynthesis	0.1719
PWY4FS-11|L-ascorbate_biosynthesis_II_(L-gulose_pathway)	PWY4FS-12|VTC2_cycle	0.1970
PWY4FS-11|L-ascorbate_biosynthesis_II_(L-gulose_pathway)	PWY-5659|GDP-mannose_biosynthesis	0.2206
PWY4FS-11|L-ascorbate_biosynthesis_II_(L-gulose_pathway)	PWY4FS-11|L-ascorbate_biosynthesis_II_(L-gulose_pathway)	0.0000
PWY4FS-11|L-ascorbate_biosynthesis_II_(L-gulose_pathway)	PWY-882|L-ascorbate_biosynthesis_I_(L-galactose_pathway)	0.0725
PWY4FS-11|L-ascorbate_biosynthesis_II_(L-gulose_pathway)	PWY-5661|GDP-glucose_biosynthesis	0.1846
PWY4FS-11|L-ascorbate_biosynthesis_II_(L-gulose_pathway)	PWY-66|GDP-L-fucose_biosynthesis_I_(from_GDP-D-mannose)	0.1818
PWY-3461|L-tyrosine_biosynthesis_II	PWY-5079|L-phenylalanine_degradation_III	0.2444
PWY-3461|L-tyrosine_biosynthesis_II	PWY-7432|L-phenylalanine_biosynthesis_III_(cytosolic,_plants)	0.0732
PWY-3461|L-tyrosine_biosynthesis_II	PWY-6120|L-tyrosine_biosynthesis_III	0.0000
PWY-3461|L-tyrosine_biosynthesis_II	PWY-3461|L-tyrosine_biosynthesis_II	0.0000
PWY-3461|L-tyrosine_biosynthesis_II	PWY-5886|4-hydroxyphenylpyruvate_biosynthesis	0.1463
PWY-3461|L-tyrosine_biosynthesis_II	PWY-3462|L-phenylalanine_biosynthesis_II	0.0500
PWY-7630|hinokinin_biosynthesis	PWY-7631|arctigenin_and_isoarctigenin_biosynthesis	0.0882
PWY-7630|hinokinin_biosynthesis	PWY-7749|(-)-4'-demethyl-epipodophyllotoxin_biosynthesis	0.2195
PWY-7630|hinokinin_biosynthesis	PWY-7748|yatein_biosynthesis_I	0.0571
PWY-7630|hinokinin_biosynthesis	PWY-7630|hinokinin_biosynthesis	0.0000
PWY-7630|hinokinin_biosynthesis	PWY-7629|yatein_biosynthesis_II	0.0000
PWY-6069|indigo_biosynthesis	PWY-6069|indigo_biosynthesis	0.0000
PWY-5270|morphine_biosynthesis	PWY-5270|morphine_biosynthesis	0.0000
PWY-6733|sporopollenin_precursors_biosynthesis	ILEUDEG-PWY|L-isoleucine_degradation_I	0.2391
PWY-6733|sporopollenin_precursors_biosynthesis	PWY-6453|stigma_estolide_biosynthesis	0.1625
PWY-6733|sporopollenin_precursors_biosynthesis	PWY-5361|(5<i>Z</i>)-icosenoate_biosynthesis	0.1750
PWY-6733|sporopollenin_precursors_biosynthesis	PWY-5690|TCA_cycle_II_(plants_and_fungi)	0.2151
PWY-6733|sporopollenin_precursors_biosynthesis	PWY-5368|dimorphecolate_biosynthesis	0.1750
PWY-6733|sporopollenin_precursors_biosynthesis	PWY-7854|crotonyl-CoA/ethylmalonyl-CoA/hydroxybutyryl-CoA_cycle_(engineered)	0.2043
PWY-6733|sporopollenin_precursors_biosynthesis	PYRUVDEHYD-PWY|pyruvate_decarboxylation_to_acetyl_CoA	0.1687
PWY-6733|sporopollenin_precursors_biosynthesis	PWY-321|cutin_biosynthesis	0.1149
PWY-6733|sporopollenin_precursors_biosynthesis	P23-PWY|reductive_TCA_cycle_I	0.2151
PWY-6733|sporopollenin_precursors_biosynthesis	PWY-5147|oleate_biosynthesis_I_(plants)	0.0750
PWY-6733|sporopollenin_precursors_biosynthesis	PWY-4381|fatty_acid_biosynthesis_initiation_I	0.1481
PWY-6733|sporopollenin_precursors_biosynthesis	PWY-6763|salicortin_biosynthesis	0.2473
PWY-6733|sporopollenin_precursors_biosynthesis	PWY-5989|stearate_biosynthesis_II_(bacteria_and_plants)	0.0875
PWY-6733|sporopollenin_precursors_biosynthesis	PWY-5353|arachidonate_biosynthesis_I_(6-desaturase,_lower_eukaryotes)	0.2326
PWY-6733|sporopollenin_precursors_biosynthesis	PWY66-162|ethanol_degradation_IV	0.1707
PWY-6733|sporopollenin_precursors_biosynthesis	PWY-6295|olivetol_biosynthesis	0.2500
PWY-6733|sporopollenin_precursors_biosynthesis	ETOH-ACETYLCOA-ANA-PWY|ethanol_degradation_I	0.1951
PWY-6733|sporopollenin_precursors_biosynthesis	PWYQT-1|lysine_degradation_III	0.2551
PWY-6733|sporopollenin_precursors_biosynthesis	GLYOXYLATE-BYPASS|glyoxylate_cycle	0.2283
PWY-6733|sporopollenin_precursors_biosynthesis	PWY-12|pentaketide_chromone_biosynthesis	0.2418
PWY-6733|sporopollenin_precursors_biosynthesis	PWY-5535|acetate_and_ATP_formation_from_acetyl-CoA_II	0.1625
PWY-6733|sporopollenin_precursors_biosynthesis	PWY-6465|&omega;-hydroxylation_of_caprate_and_laurate	0.0375
PWY-6733|sporopollenin_precursors_biosynthesis	PWY-7053|docosahexaenoate_biosynthesis_I_(lower_eukaryotes)	0.2500
PWY-6733|sporopollenin_precursors_biosynthesis	PWY-6799|fatty_acid_biosynthesis_(plant_mitochondria)	0.1585
PWY-6733|sporopollenin_precursors_biosynthesis	PWY-5995|linoleate_biosynthesis_I_(plants)	0.1750
PWY-6733|sporopollenin_precursors_biosynthesis	PWY-6917|vernolate_biosynthesis_III	0.1395
PWY-6733|sporopollenin_precursors_biosynthesis	PWY0-1312|acetate_and_ATP_formation_from_acetyl-CoA_I	0.1687
PWY-6733|sporopollenin_precursors_biosynthesis	PWY-6733|sporopollenin_precursors_biosynthesis	0.0000
PWY-6733|sporopollenin_precursors_biosynthesis	PWY-7985|oxalate_degradation_VI	0.1585
PWY-6733|sporopollenin_precursors_biosynthesis	PWY-7857|adlupulone_and_adhumulone_biosynthesis	0.1585
PWY-6733|sporopollenin_precursors_biosynthesis	PWY-981|salicylate_biosynthesis_II	0.2500
PWY-6733|sporopollenin_precursors_biosynthesis	PWY-3941|&beta;-alanine_biosynthesis_II	0.1932
PWY-6733|sporopollenin_precursors_biosynthesis	PWY-6801|volatile_esters_biosynthesis_(during_fruit_ripening)	0.2360
PWY-6733|sporopollenin_precursors_biosynthesis	PWY-6958|icosapentaenoate_biosynthesis_I_(lower_eukaryotes)	0.2326
PWY-6733|sporopollenin_precursors_biosynthesis	PWYQT-4481|TCA_cycle_variation_V_(plant)	0.2151
PWY-6733|sporopollenin_precursors_biosynthesis	PWY-5480|pyruvate_fermentation_to_ethanol_I	0.1765
PWY-6733|sporopollenin_precursors_biosynthesis	PWY-6312|barbaloin_biosynthesis	0.2247
PWY-6733|sporopollenin_precursors_biosynthesis	PWY-7064|3-amino-3-phenylpropanoyl-CoA_biosynthesis	0.2556
PWY-6733|sporopollenin_precursors_biosynthesis	PWY-5600|pyruvate_fermentation_to_acetate_VII	0.1687
PWY-6733|sporopollenin_precursors_biosynthesis	PWY-5971|palmitate_biosynthesis_II_(bacteria_and_plants)	0.0625
PWY-6733|sporopollenin_precursors_biosynthesis	PWY-5810|usnate_biosynthesis	0.2333
PWY-6733|sporopollenin_precursors_biosynthesis	PWY-6433|hydroxylated_fatty_acid_biosynthesis_(plants)	0.2326
PWY-6733|sporopollenin_precursors_biosynthesis	PWY66-21|ethanol_degradation_II	0.1707
PWY-6733|sporopollenin_precursors_biosynthesis	PWY-6310|aloesone_biosynthesis_II	0.2333
PWY-6733|sporopollenin_precursors_biosynthesis	PWY-5129|sphingolipid_biosynthesis_(plants)	0.2391
PWY-6733|sporopollenin_precursors_biosynthesis	PWY-922|mevalonate_pathway_I	0.2151
PWY-6733|sporopollenin_precursors_biosynthesis	PWY-7619|juniperonate_biosynthesis	0.2414
PWY-6733|sporopollenin_precursors_biosynthesis	LEU-DEG2-PWY|L-leucine_degradation_I	0.2473
PWY-6733|sporopollenin_precursors_biosynthesis	PWY-6598|sciadonate_biosynthesis	0.2326
PWY-6733|sporopollenin_precursors_biosynthesis	VALDEG-PWY|L-valine_degradation_I	0.2421
PWY-6733|sporopollenin_precursors_biosynthesis	PWY-5172|acetyl-CoA_biosynthesis_III_(from_citrate)	0.1707
PWY-6733|sporopollenin_precursors_biosynthesis	PWY4LZ-257|superpathway_of_fermentation_(<i>Chlamydomonas_reinhardtii</i>)	0.2045
PWY-6733|sporopollenin_precursors_biosynthesis	PWY-5485|pyruvate_fermentation_to_acetate_IV	0.1977
PWY-7943|lycopadiene_biosynthesis	PWY-5414|palustric_acid_biosynthesis	0.0526
PWY-7943|lycopadiene_biosynthesis	PWY18C3-7|cembratrienediol_biosynthesis	0.2500
PWY-7943|lycopadiene_biosynthesis	PWY-5120|geranylgeranyl_diphosphate_biosynthesis	0.1000
PWY-7943|lycopadiene_biosynthesis	PWYQT-4449|polyisoprenoid_biosynthesis	0.2273
PWY-7943|lycopadiene_biosynthesis	PWY18C3-13|<i>cis</i>-abienol_biosynthesis	0.1818
PWY-7943|lycopadiene_biosynthesis	PWY-6645|labdane-type_diterpenes_biosynthesis	0.1818
PWY-7943|lycopadiene_biosynthesis	PWY-7943|lycopadiene_biosynthesis	0.0000
PWY-7943|lycopadiene_biosynthesis	PWY-6913|methylbutenol_biosynthesis	0.2105
PWY-7943|lycopadiene_biosynthesis	PWY-7994|dolabralexins_biosynthesis	0.0526
PWY-7943|lycopadiene_biosynthesis	PWY-5063|phytyl_diphosphate_biosynthesis	0.0526
PWY-7943|lycopadiene_biosynthesis	PWY-5815|rubber_biosynthesis	0.1500
PWY-7105|olivetol_biosynthesis	PWY-5393|raspberry_ketone_biosynthesis	0.1765
PWY-7105|olivetol_biosynthesis	ILEUDEG-PWY|L-isoleucine_degradation_I	0.2527
PWY-7105|olivetol_biosynthesis	PWY-6448|hordatine_biosynthesis	0.2333
PWY-7105|olivetol_biosynthesis	PWY-6453|stigma_estolide_biosynthesis	0.1772
PWY-7105|olivetol_biosynthesis	PWY-4922|6-methoxymellein_biosynthesis	0.2308
PWY-7105|olivetol_biosynthesis	PWY-5361|(5<i>Z</i>)-icosenoate_biosynthesis	0.1667
PWY-7105|olivetol_biosynthesis	PWY-5368|dimorphecolate_biosynthesis	0.1667
PWY-7105|olivetol_biosynthesis	PYRUVDEHYD-PWY|pyruvate_decarboxylation_to_acetyl_CoA	0.2048
PWY-7105|olivetol_biosynthesis	PWY-5147|oleate_biosynthesis_I_(plants)	0.2442
PWY-7105|olivetol_biosynthesis	PWY-4381|fatty_acid_biosynthesis_initiation_I	0.2073
PWY-7105|olivetol_biosynthesis	PWY-5989|stearate_biosynthesis_II_(bacteria_and_plants)	0.2353
PWY-7105|olivetol_biosynthesis	PWY-5987|sorgoleone_biosynthesis	0.2234
PWY-7105|olivetol_biosynthesis	PWY-5353|arachidonate_biosynthesis_I_(6-desaturase,_lower_eukaryotes)	0.1829
PWY-7105|olivetol_biosynthesis	PWY66-162|ethanol_degradation_IV	0.2073
PWY-7105|olivetol_biosynthesis	PWY-6295|olivetol_biosynthesis	0.0390
PWY-7105|olivetol_biosynthesis	ETOH-ACETYLCOA-ANA-PWY|ethanol_degradation_I	0.1875
PWY-7105|olivetol_biosynthesis	PWY-6438|phenylphenalenone_biosynthesis	0.1818
PWY-7105|olivetol_biosynthesis	PWY-6435|4-hydroxybenzoate_biosynthesis_III_(plants)	0.2553
PWY-7105|olivetol_biosynthesis	PWY-12|pentaketide_chromone_biosynthesis	0.2159
PWY-7105|olivetol_biosynthesis	PWY-5752|piperine_biosynthesis	0.2556
PWY-7105|olivetol_biosynthesis	PWY-7036|very_long_chain_fatty_acid_biosynthesis_II	0.2118
PWY-7105|olivetol_biosynthesis	PWY-6027|capsiconiate_biosynthesis	0.2333
PWY-7105|olivetol_biosynthesis	PWY-5535|acetate_and_ATP_formation_from_acetyl-CoA_II	0.1772
PWY-7105|olivetol_biosynthesis	PWY-6465|&omega;-hydroxylation_of_caprate_and_laurate	0.2500
PWY-7105|olivetol_biosynthesis	PWY-6432|curcuminoid_biosynthesis	0.2551
PWY-7105|olivetol_biosynthesis	PWY-7053|docosahexaenoate_biosynthesis_I_(lower_eukaryotes)	0.2024
PWY-7105|olivetol_biosynthesis	PWY-6799|fatty_acid_biosynthesis_(plant_mitochondria)	0.2169
PWY-7105|olivetol_biosynthesis	PWY-5995|linoleate_biosynthesis_I_(plants)	0.1667
PWY-7105|olivetol_biosynthesis	PWY-6314|plumbagin_biosynthesis	0.1566
PWY-7105|olivetol_biosynthesis	PWY-4801|aloesone_biosynthesis_I	0.1585
PWY-7105|olivetol_biosynthesis	PWY0-1312|acetate_and_ATP_formation_from_acetyl-CoA_I	0.2262
PWY-7105|olivetol_biosynthesis	PWY-6316|aromatic_polyketides_biosynthesis	0.2526
PWY-7105|olivetol_biosynthesis	PWY-7105|olivetol_biosynthesis	0.0000
PWY-7105|olivetol_biosynthesis	PWY-7985|oxalate_degradation_VI	0.2169
PWY-7105|olivetol_biosynthesis	PWY-7739|aucuparin_biosynthesis	0.2340
PWY-7105|olivetol_biosynthesis	PWY-6458|benzoyl-CoA_biosynthesis	0.1954
PWY-7105|olivetol_biosynthesis	PWY-7857|adlupulone_and_adhumulone_biosynthesis	0.1951
PWY-7105|olivetol_biosynthesis	PWY-981|salicylate_biosynthesis_II	0.2045
PWY-7105|olivetol_biosynthesis	PWY-6801|volatile_esters_biosynthesis_(during_fruit_ripening)	0.2299
PWY-7105|olivetol_biosynthesis	PWY-6920|6-gingerol_analog_biosynthesis_(engineered)	0.2551
PWY-7105|olivetol_biosynthesis	PWY-6958|icosapentaenoate_biosynthesis_I_(lower_eukaryotes)	0.1829
PWY-7105|olivetol_biosynthesis	PWY-5480|pyruvate_fermentation_to_ethanol_I	0.2326
PWY-7105|olivetol_biosynthesis	PWY-6442|spermidine_hydroxycinnamic_acid_conjugates_biosynthesis	0.2577
PWY-7105|olivetol_biosynthesis	PWY-6312|barbaloin_biosynthesis	0.1765
PWY-7105|olivetol_biosynthesis	PWY-7064|3-amino-3-phenylpropanoyl-CoA_biosynthesis	0.2299
PWY-7105|olivetol_biosynthesis	PWY-5600|pyruvate_fermentation_to_acetate_VII	0.2048
PWY-7105|olivetol_biosynthesis	PWY-7632|hinokiresinol_biosynthesis	0.1977
PWY-7105|olivetol_biosynthesis	PWY-5971|palmitate_biosynthesis_II_(bacteria_and_plants)	0.2326
PWY-7105|olivetol_biosynthesis	PWY-5810|usnate_biosynthesis	0.2273
PWY-7105|olivetol_biosynthesis	PWY-6433|hydroxylated_fatty_acid_biosynthesis_(plants)	0.1829
PWY-7105|olivetol_biosynthesis	PWY66-21|ethanol_degradation_II	0.2073
PWY-7105|olivetol_biosynthesis	PWY-84|resveratrol_biosynthesis	0.1910
PWY-7105|olivetol_biosynthesis	PWY-6310|aloesone_biosynthesis_II	0.2069
PWY-7105|olivetol_biosynthesis	PWY-5045|pinosylvin_metabolism	0.1889
PWY-7105|olivetol_biosynthesis	PWY-7619|juniperonate_biosynthesis	0.1707
PWY-7105|olivetol_biosynthesis	PWY-6598|sciadonate_biosynthesis	0.1829
PWY-7105|olivetol_biosynthesis	PWY-5172|acetyl-CoA_biosynthesis_III_(from_citrate)	0.2073
PWY-7105|olivetol_biosynthesis	PWY-5485|pyruvate_fermentation_to_acetate_IV	0.2326
PWY4FS-2|phosphatidylcholine_biosynthesis_II	PWY4FS-3|phosphatidylcholine_biosynthesis_III	0.1698
PWY4FS-2|phosphatidylcholine_biosynthesis_II	PWY-7205|CMP_phosphorylation	0.2264
PWY4FS-2|phosphatidylcholine_biosynthesis_II	PWY4FS-2|phosphatidylcholine_biosynthesis_II	0.0000
PWY4FS-2|phosphatidylcholine_biosynthesis_II	PWY4FS-4|phosphatidylcholine_biosynthesis_IV	0.0980
PWY4FS-2|phosphatidylcholine_biosynthesis_II	PWY-7618|ricinoleate_biosynthesis	0.0980
PWY4FS-2|phosphatidylcholine_biosynthesis_II	PWY3O-450|phosphatidylcholine_biosynthesis_I	0.1481
PWY4FS-2|phosphatidylcholine_biosynthesis_II	PWY-3561|choline_biosynthesis_III	0.1481
PWY-5380|A_series_fagopyritols_biosynthesis	PWY-5379|B_series_fagopyritols_biosynthesis	0.0000
PWY-5380|A_series_fagopyritols_biosynthesis	PWY-5380|A_series_fagopyritols_biosynthesis	0.0000
PWY-5380|A_series_fagopyritols_biosynthesis	PWY-7625|phosphatidylinositol_biosynthesis_II_(eukaryotes)	0.0000
PWY-5380|A_series_fagopyritols_biosynthesis	PWY-6738|pinitol_biosynthesis_I	0.1429
PWY-5461|betanidin_degradation	PWY-5404|betaxanthin_biosynthesis_(via_dopaxanthin)	0.2340
PWY-5461|betanidin_degradation	PWY-5461|betanidin_degradation	0.0000
PWY-5886|4-hydroxyphenylpyruvate_biosynthesis	PWY-5079|L-phenylalanine_degradation_III	0.1707
PWY-5886|4-hydroxyphenylpyruvate_biosynthesis	PWY-7432|L-phenylalanine_biosynthesis_III_(cytosolic,_plants)	0.1707
PWY-5886|4-hydroxyphenylpyruvate_biosynthesis	PWY-6120|L-tyrosine_biosynthesis_III	0.1463
PWY-5886|4-hydroxyphenylpyruvate_biosynthesis	PWY-3461|L-tyrosine_biosynthesis_II	0.1463
PWY-5886|4-hydroxyphenylpyruvate_biosynthesis	PWY-5886|4-hydroxyphenylpyruvate_biosynthesis	0.0000
PWY-5886|4-hydroxyphenylpyruvate_biosynthesis	PWY1F-467|phenylpropanoid_biosynthesis,_initial_reactions	0.2500
PWY-5886|4-hydroxyphenylpyruvate_biosynthesis	PWY-3462|L-phenylalanine_biosynthesis_II	0.1951
PWY-7629|yatein_biosynthesis_II	PWY-7631|arctigenin_and_isoarctigenin_biosynthesis	0.0882
PWY-7629|yatein_biosynthesis_II	PWY-7749|(-)-4'-demethyl-epipodophyllotoxin_biosynthesis	0.2195
PWY-7629|yatein_biosynthesis_II	PWY-7748|yatein_biosynthesis_I	0.0571
PWY-7629|yatein_biosynthesis_II	PWY-7630|hinokinin_biosynthesis	0.0000
PWY-7629|yatein_biosynthesis_II	PWY-7629|yatein_biosynthesis_II	0.0000
PWY-6239|luteolin_glycosides_biosynthesis	PWY-7143|kaempferol_gentiobioside_biosynthesis	0.1600
PWY-6239|luteolin_glycosides_biosynthesis	PWY-7172|flavonol_acylglucoside_biosynthesis_III	0.1923
PWY-6239|luteolin_glycosides_biosynthesis	PWY-7262|rose_anthocyanin_biosynthesis_II_(via_cyanidin_3-<i>O</i>-&beta;-<i>D</i>-glucoside)	0.2407
PWY-6239|luteolin_glycosides_biosynthesis	PWY-5390|rutin_biosynthesis	0.2333
PWY-6239|luteolin_glycosides_biosynthesis	PWY-5793|maysin_biosynthesis	0.0962
PWY-6239|luteolin_glycosides_biosynthesis	PWY-5313|superpathway_of_anthocyanin_biosynthesis_(from_cyanidin_and_cyanidin_3-<i>O</i>-glucoside)	0.2407
PWY-6239|luteolin_glycosides_biosynthesis	PWY-7140|myricetin_gentiobioside_biosynthesis	0.1818
PWY-6239|luteolin_glycosides_biosynthesis	PWY-7134|rutin_degradation_(plants)	0.1346
PWY-6239|luteolin_glycosides_biosynthesis	PWY-7191|kaempferol_diglycoside_biosynthesis_(pollen-specific)	0.1400
PWY-6239|luteolin_glycosides_biosynthesis	PWY-5320|kaempferol_glycoside_biosynthesis_(Arabidopsis)	0.1400
PWY-6239|luteolin_glycosides_biosynthesis	PWY-7188|eriodictyol_<I>C</i>-glucosylation	0.2542
PWY-6239|luteolin_glycosides_biosynthesis	PWY-6239|luteolin_glycosides_biosynthesis	0.0000
PWY-6239|luteolin_glycosides_biosynthesis	PWY-7137|quercetin_gentiotetraside_biosynthesis	0.1923
PWY-6239|luteolin_glycosides_biosynthesis	PWY-6024|isovitexin_glycosides_biosynthesis	0.1154
PWY-6239|luteolin_glycosides_biosynthesis	PWY-5284|shisonin_biosynthesis	0.2407
PWY-6239|luteolin_glycosides_biosynthesis	PWY-7173|quercetin_triglucoside_biosynthesis	0.1509
PWY-6239|luteolin_glycosides_biosynthesis	PWY-6015|vitexin_and_derivatives_biosynthesis	0.2414
PWY-6239|luteolin_glycosides_biosynthesis	PWY-7129|quercetin_glucoside_biosynthesis_(<i>Allium</i>)	0.1296
PWY-6239|luteolin_glycosides_biosynthesis	PWY-7256|cyanidin_diglucoside_biosynthesis_(acyl-glucose_dependent)	0.2222
PWY-6239|luteolin_glycosides_biosynthesis	PWY-5321|quercetin_glycoside_biosynthesis_(Arabidopsis)	0.1111
PWY-6239|luteolin_glycosides_biosynthesis	PWY-7157|eupatolitin_3-<i>O</i>-glucoside_biosynthesis	0.1897
PWY-6239|luteolin_glycosides_biosynthesis	PWY-5160|rose_anthocyanin_biosynthesis_I_(via_cyanidin_5-<i>O</i>-&beta;-<i>D</i>-glucoside)	0.2264
PWY-6239|luteolin_glycosides_biosynthesis	PWY-7192|quercetin_diglycoside_biosynthesis_(pollen-specific)	0.1000
PWY-6239|luteolin_glycosides_biosynthesis	PWY-6010|apigenin_glycosides_biosynthesis	0.0980
PWY-8001|felinine_and_3-methyl-3-sulfanylbutan-1-ol_biosynthesis	PWY0-1535|D-serine_degradation	0.1622
PWY-8001|felinine_and_3-methyl-3-sulfanylbutan-1-ol_biosynthesis	PWY-6539|(<i>Z</i>)-phenylmethanethial_<i>S</i>-oxide_biosynthesis	0.2286
PWY-8001|felinine_and_3-methyl-3-sulfanylbutan-1-ol_biosynthesis	PWY-8001|felinine_and_3-methyl-3-sulfanylbutan-1-ol_biosynthesis	0.0000
PWY-8001|felinine_and_3-methyl-3-sulfanylbutan-1-ol_biosynthesis	ALANINE-SYN2-PWY|L-alanine_biosynthesis_II	0.2571
PWY-8001|felinine_and_3-methyl-3-sulfanylbutan-1-ol_biosynthesis	PWY-701|L-methionine_degradation_II	0.2439
PWY-8001|felinine_and_3-methyl-3-sulfanylbutan-1-ol_biosynthesis	PWY-6053|dimethylsulfoniopropanoate_biosynthesis_III_(algae)	0.2500
PWY-8001|felinine_and_3-methyl-3-sulfanylbutan-1-ol_biosynthesis	ALANINE-DEG3-PWY|L-alanine_degradation_III	0.2571
PWY-7214|baicalein_degradation_(hydrogen_peroxide_detoxification)	PWY-7213|wogonin_metabolism	0.1333
PWY-7214|baicalein_degradation_(hydrogen_peroxide_detoxification)	PWY-7445|luteolin_triglucuronide_degradation	0.2286
PWY-7214|baicalein_degradation_(hydrogen_peroxide_detoxification)	PWY-7214|baicalein_degradation_(hydrogen_peroxide_detoxification)	0.0000
PWY-7214|baicalein_degradation_(hydrogen_peroxide_detoxification)	PWY-7444|luteolin_triglucuronide_biosynthesis	0.2286
PWY-7214|baicalein_degradation_(hydrogen_peroxide_detoxification)	PWY-7212|baicalein_metabolism	0.0000
PWY-5034|GA<sub>12</sub>_biosynthesis	PWY-5034|GA<sub>12</sub>_biosynthesis	0.0000
PWY-6824|justicidin_B_biosynthesis	PWY-5466|matairesinol_biosynthesis	0.1633
PWY-6824|justicidin_B_biosynthesis	PWY-6824|justicidin_B_biosynthesis	0.0000
PLPSAL-PWY|pyridoxal_5'-phosphate_salvage_I	PWY-7204|pyridoxal_5'-phosphate_salvage_II_(plants)	0.0000
PLPSAL-PWY|pyridoxal_5'-phosphate_salvage_I	PLPSAL-PWY|pyridoxal_5'-phosphate_salvage_I	0.0000
PWY-5975|furaneol_and_mesifurane_biosynthesis	PWY-5054|D-sorbitol_biosynthesis_I	0.2424
PWY-5975|furaneol_and_mesifurane_biosynthesis	PWY-5975|furaneol_and_mesifurane_biosynthesis	0.0000
PWY-5975|furaneol_and_mesifurane_biosynthesis	MANNCAT-PWY|D-mannose_degradation	0.2500
PWY-5975|furaneol_and_mesifurane_biosynthesis	PWY-3881|mannitol_biosynthesis	0.2424
PWY-5975|furaneol_and_mesifurane_biosynthesis	PWY66-423|fructose_2,6-bisphosphate_biosynthesis	0.2500
PWY-6323|benzoylanthranilate_biosynthesis	PWY-7463|<i>N</i>-methylanthraniloyl-&beta;-<i>D</i>-glucopyranose_biosynthesis	0.2500
PWY-6323|benzoylanthranilate_biosynthesis	PWY-7475|des-methyl_avenacin_A-1_biosynthesis	0.1667
PWY-6323|benzoylanthranilate_biosynthesis	PWY-6323|benzoylanthranilate_biosynthesis	0.0000
PWY-5366|palmitoleate_biosynthesis_II_(plants_and_bacteria)	PWY-5409|divinyl_ether_biosynthesis_II	0.2308
PWY-5366|palmitoleate_biosynthesis_II_(plants_and_bacteria)	PWY-5366|palmitoleate_biosynthesis_II_(plants_and_bacteria)	0.0000
PWY-5366|palmitoleate_biosynthesis_II_(plants_and_bacteria)	PWY-6429|ricinoleate_biosynthesis	0.1739
PWY-5366|palmitoleate_biosynthesis_II_(plants_and_bacteria)	PWY-5407|9-lipoxygenase_and_9-allene_oxide_synthase_pathway	0.2308
PWY-5366|palmitoleate_biosynthesis_II_(plants_and_bacteria)	PWY-5973|<i>cis</i>-vaccenate_biosynthesis	0.0000
PWY-5366|palmitoleate_biosynthesis_II_(plants_and_bacteria)	PWY-5367|petroselinate_biosynthesis	0.0000
PWY-6297|tuberonate_glucoside_biosynthesis	PWY-6297|tuberonate_glucoside_biosynthesis	0.0000
PWY-7468|benzoyl-&beta;-<i>D</i>-glucopyranose_biosynthesis	PWY-6762|salicylate_glucosides_biosynthesis_IV	0.2500
PWY-7468|benzoyl-&beta;-<i>D</i>-glucopyranose_biosynthesis	PWY-7468|benzoyl-&beta;-<i>D</i>-glucopyranose_biosynthesis	0.0000
PWY-7468|benzoyl-&beta;-<i>D</i>-glucopyranose_biosynthesis	PWY-6624|salicylate_glucosides_biosynthesis_III	0.2500
PWY-6792|scopoletin_biosynthesis	PWY-5393|raspberry_ketone_biosynthesis	0.2268
PWY-6792|scopoletin_biosynthesis	PWY-6448|hordatine_biosynthesis	0.2222
PWY-6792|scopoletin_biosynthesis	PWY-4922|6-methoxymellein_biosynthesis	0.2376
PWY-6792|scopoletin_biosynthesis	PWY-5710|capsaicin_biosynthesis	0.1224
PWY-6792|scopoletin_biosynthesis	PWY-6438|phenylphenalenone_biosynthesis	0.1939
PWY-6792|scopoletin_biosynthesis	PWY-5349|esculetin_biosynthesis	0.1489
PWY-6792|scopoletin_biosynthesis	PWY-6027|capsiconiate_biosynthesis	0.2041
PWY-6792|scopoletin_biosynthesis	PWY-6039|chlorogenic_acid_biosynthesis_I	0.2321
PWY-6792|scopoletin_biosynthesis	PWY-5868|simplecoumarins_biosynthesis	0.1947
PWY-6792|scopoletin_biosynthesis	PWY-6432|curcuminoid_biosynthesis	0.1569
PWY-6792|scopoletin_biosynthesis	PWY-4801|aloesone_biosynthesis_I	0.2500
PWY-6792|scopoletin_biosynthesis	PWY-6792|scopoletin_biosynthesis	0.0000
PWY-6792|scopoletin_biosynthesis	PWY-7398|coumarins_biosynthesis_(engineered)	0.1376
PWY-6792|scopoletin_biosynthesis	PWY-6442|spermidine_hydroxycinnamic_acid_conjugates_biosynthesis	0.1400
PWY-6792|scopoletin_biosynthesis	PWY-7632|hinokiresinol_biosynthesis	0.2268
PWY-6792|scopoletin_biosynthesis	PWY-84|resveratrol_biosynthesis	0.2200
PWY-6792|scopoletin_biosynthesis	PWY-6982|umbelliferone_biosynthesis	0.1327
PWY-6792|scopoletin_biosynthesis	PWY-5045|pinosylvin_metabolism	0.1633
PWY0-166|superpathway_of_pyrimidine_deoxyribonucleotides_<i>de_novo</i>_biosynthesis_(<i>E._coli</i>)	PWY-7187|pyrimidine_deoxyribonucleotides_<i>de_novo</i>_biosynthesis_II	0.0175
PWY0-166|superpathway_of_pyrimidine_deoxyribonucleotides_<i>de_novo</i>_biosynthesis_(<i>E._coli</i>)	PWY-5687|pyrimidine_ribonucleotides_interconversion	0.2069
PWY0-166|superpathway_of_pyrimidine_deoxyribonucleotides_<i>de_novo</i>_biosynthesis_(<i>E._coli</i>)	PWY-7197|pyrimidine_deoxyribonucleotide_phosphorylation	0.2456
PWY0-166|superpathway_of_pyrimidine_deoxyribonucleotides_<i>de_novo</i>_biosynthesis_(<i>E._coli</i>)	PWY0-166|superpathway_of_pyrimidine_deoxyribonucleotides_<i>de_novo</i>_biosynthesis_(<i>E._coli</i>)	0.0000
PWY0-166|superpathway_of_pyrimidine_deoxyribonucleotides_<i>de_novo</i>_biosynthesis_(<i>E._coli</i>)	PWY-7176|UTP_and_CTP_<i>de_novo</i>_biosynthesis	0.2069
PWY0-166|superpathway_of_pyrimidine_deoxyribonucleotides_<i>de_novo</i>_biosynthesis_(<i>E._coli</i>)	PWY-7184|pyrimidine_deoxyribonucleotides_<i>de_novo</i>_biosynthesis_I	0.0702
PWY-7995|tricin_biosynthesis	PWY-6631|tricetin_methylation	0.1702
PWY-7995|tricin_biosynthesis	PWY-5119|acacetin_biosynthesis	0.2174
PWY-7995|tricin_biosynthesis	PWY-5116|sakuranetin_biosynthesis	0.2391
PWY-7995|tricin_biosynthesis	PWY-5060|luteolin_biosynthesis	0.2128
PWY-7995|tricin_biosynthesis	PWY-5391|syringetin_biosynthesis	0.2241
PWY-7995|tricin_biosynthesis	PWY-7995|tricin_biosynthesis	0.0000
PWY-7995|tricin_biosynthesis	PWY-7325|salvigenin_biosynthesis	0.1458
PWY-7995|tricin_biosynthesis	PWY-5118|ponciretin_biosynthesis	0.1957
PWY-7995|tricin_biosynthesis	PWY-6232|chrysoeriol_biosynthesis	0.1778
PWY-7995|tricin_biosynthesis	PWY-7166|kaempferide_triglycoside_biosynthesis	0.2391
PWY-5470|palmatine_biosynthesis	PWY-5471|laudanine_biosynthesis	0.1471
PWY-5470|palmatine_biosynthesis	PWY-6337|dehydroscoulerine_biosynthesis	0.0882
PWY-5470|palmatine_biosynthesis	PWY-8031|epiberberine_biosynthesis	0.0882
PWY-5470|palmatine_biosynthesis	PWY-8030|coptisine_biosynthesis	0.0811
PWY-5470|palmatine_biosynthesis	PWY-5470|palmatine_biosynthesis	0.0000
PWY-5470|palmatine_biosynthesis	PWY-3901|berberine_biosynthesis	0.0811
PWY-5470|palmatine_biosynthesis	PWY-7363|papaverine_biosynthesis	0.2051
PWY-2055|superpathway_of_pterocarpan_biosynthesis_(via_daidzein)	PWY-5061|6,7,4'-trihydroxyisoflavone_biosynthesis	0.2439
PWY-2055|superpathway_of_pterocarpan_biosynthesis_(via_daidzein)	PWY-2055|superpathway_of_pterocarpan_biosynthesis_(via_daidzein)	0.0000
PWY-2055|superpathway_of_pterocarpan_biosynthesis_(via_daidzein)	PWY-2321|formononetin_biosynthesis	0.2051
PWY-7259|pelargonidin_diglucoside_biosynthesis_(acyl-glucose_dependent)	PWY-7260|delphinidin_diglucoside_biosynthesis_(acyl-glucose_dependent)	0.1915
PWY-7259|pelargonidin_diglucoside_biosynthesis_(acyl-glucose_dependent)	PWY-5312|superpathway_of_anthocyanin_biosynthesis_(from_pelargonidin_3-O-glucoside)	0.0000
PWY-7259|pelargonidin_diglucoside_biosynthesis_(acyl-glucose_dependent)	PWY-7143|kaempferol_gentiobioside_biosynthesis	0.2391
PWY-7259|pelargonidin_diglucoside_biosynthesis_(acyl-glucose_dependent)	PWY-5310|superpathway_of_anthocyanin_biosynthesis_(from_delphinidin_3-<i>O</i>-glucoside)	0.0732
PWY-7259|pelargonidin_diglucoside_biosynthesis_(acyl-glucose_dependent)	PWY-7262|rose_anthocyanin_biosynthesis_II_(via_cyanidin_3-<i>O</i>-&beta;-<i>D</i>-glucoside)	0.1739
PWY-7259|pelargonidin_diglucoside_biosynthesis_(acyl-glucose_dependent)	PWY-5153|anthocyanin_biosynthesis_(delphinidin_3-O-glucoside)	0.2083
PWY-7259|pelargonidin_diglucoside_biosynthesis_(acyl-glucose_dependent)	PWY-5313|superpathway_of_anthocyanin_biosynthesis_(from_cyanidin_and_cyanidin_3-<i>O</i>-glucoside)	0.1739
PWY-7259|pelargonidin_diglucoside_biosynthesis_(acyl-glucose_dependent)	PWY-7678|anthocyanidin_sambubioside_biosynthesis	0.2083
PWY-7259|pelargonidin_diglucoside_biosynthesis_(acyl-glucose_dependent)	PWY-7191|kaempferol_diglycoside_biosynthesis_(pollen-specific)	0.2553
PWY-7259|pelargonidin_diglucoside_biosynthesis_(acyl-glucose_dependent)	PWY-5320|kaempferol_glycoside_biosynthesis_(Arabidopsis)	0.2553
PWY-7259|pelargonidin_diglucoside_biosynthesis_(acyl-glucose_dependent)	PWY-7261|anthocyanidin_3-malylglucoside_biosynthesis_(acyl-glucose_dependent)	0.1915
PWY-7259|pelargonidin_diglucoside_biosynthesis_(acyl-glucose_dependent)	PWY-5286|anthocyanidin_sophoroside_metabolism	0.1915
PWY-7259|pelargonidin_diglucoside_biosynthesis_(acyl-glucose_dependent)	PWY-7464|cyanidin_3,7-diglucoside_polyacylation_biosynthesis	0.2391
PWY-7259|pelargonidin_diglucoside_biosynthesis_(acyl-glucose_dependent)	PWY-7259|pelargonidin_diglucoside_biosynthesis_(acyl-glucose_dependent)	0.0000
PWY-7259|pelargonidin_diglucoside_biosynthesis_(acyl-glucose_dependent)	PWY-5284|shisonin_biosynthesis	0.1739
PWY-7259|pelargonidin_diglucoside_biosynthesis_(acyl-glucose_dependent)	PWY-7267|anthocyanin_biosynthesis_(pelargonidin_3-<i>O</i>-glucoside)	0.1163
PWY-7259|pelargonidin_diglucoside_biosynthesis_(acyl-glucose_dependent)	PWY-5307|gentiodelphin_biosynthesis	0.2245
PWY-7259|pelargonidin_diglucoside_biosynthesis_(acyl-glucose_dependent)	PWY-7256|cyanidin_diglucoside_biosynthesis_(acyl-glucose_dependent)	0.1915
PWY-7259|pelargonidin_diglucoside_biosynthesis_(acyl-glucose_dependent)	PWY-5139|pelargonidin_conjugates_biosynthesis	0.2400
PWY-7259|pelargonidin_diglucoside_biosynthesis_(acyl-glucose_dependent)	PWY-7280|ternatin_C3_biosynthesis	0.2449
PWY-7259|pelargonidin_diglucoside_biosynthesis_(acyl-glucose_dependent)	PWY-7458|violdelphin_biosynthesis	0.0732
PWY-7259|pelargonidin_diglucoside_biosynthesis_(acyl-glucose_dependent)	PWY-5160|rose_anthocyanin_biosynthesis_I_(via_cyanidin_5-<i>O</i>-&beta;-<i>D</i>-glucoside)	0.1957
PWY0-662|PRPP_biosynthesis	PWY0-662|PRPP_biosynthesis	0.0000
PWY4FS-4|phosphatidylcholine_biosynthesis_IV	PWY-5687|pyrimidine_ribonucleotides_interconversion	0.2115
PWY4FS-4|phosphatidylcholine_biosynthesis_IV	PWY4FS-3|phosphatidylcholine_biosynthesis_III	0.0833
PWY4FS-4|phosphatidylcholine_biosynthesis_IV	PWY-7205|CMP_phosphorylation	0.1458
PWY4FS-4|phosphatidylcholine_biosynthesis_IV	PWY4FS-2|phosphatidylcholine_biosynthesis_II	0.0980
PWY4FS-4|phosphatidylcholine_biosynthesis_IV	PWY4FS-4|phosphatidylcholine_biosynthesis_IV	0.0000
PWY4FS-4|phosphatidylcholine_biosynthesis_IV	PWY-7176|UTP_and_CTP_<i>de_novo</i>_biosynthesis	0.2115
PWY4FS-4|phosphatidylcholine_biosynthesis_IV	PWY-7618|ricinoleate_biosynthesis	0.1961
PWY4FS-4|phosphatidylcholine_biosynthesis_IV	PWY3O-450|phosphatidylcholine_biosynthesis_I	0.2407
PWY4FS-4|phosphatidylcholine_biosynthesis_IV	PWY-3561|choline_biosynthesis_III	0.2407
PWY-4081|glutathione-peroxide_redox_reactions	PWYQT-4432|glutathione_degradation	0.2381
PWY-4081|glutathione-peroxide_redox_reactions	PWY-8043|ophthalmate_biosynthesis	0.2326
PWY-4081|glutathione-peroxide_redox_reactions	PWY-1801|formaldehyde_oxidation_II_(glutathione-dependent)	0.1860
PWY-4081|glutathione-peroxide_redox_reactions	PWY-4081|glutathione-peroxide_redox_reactions	0.0000
PWY-4081|glutathione-peroxide_redox_reactions	GLUT-REDOX-PWY|glutathione-glutaredoxin_redox_reactions	0.1579
PWY-4081|glutathione-peroxide_redox_reactions	GLUTATHIONESYN-PWY|glutathione_biosynthesis	0.2093
PWY-4081|glutathione-peroxide_redox_reactions	PWY-6745|phytochelatins_biosynthesis	0.1579
PWY-7680|carnosate_bioynthesis	PWY-5421|dehydroabietic_acid_biosynthesis	0.1429
PWY-7680|carnosate_bioynthesis	PWY-7680|carnosate_bioynthesis	0.0000
PWY-7398|coumarins_biosynthesis_(engineered)	PWY-5048|rosmarinic_acid_biosynthesis_I	0.2353
PWY-7398|coumarins_biosynthesis_(engineered)	PWY-5710|capsaicin_biosynthesis	0.2389
PWY-7398|coumarins_biosynthesis_(engineered)	PWY-6039|chlorogenic_acid_biosynthesis_I	0.2541
PWY-7398|coumarins_biosynthesis_(engineered)	PWY-5868|simplecoumarins_biosynthesis	0.1750
PWY-7398|coumarins_biosynthesis_(engineered)	PWY-1121|suberin_monomers_biosynthesis	0.1681
PWY-7398|coumarins_biosynthesis_(engineered)	PWY-6432|curcuminoid_biosynthesis	0.2500
PWY-7398|coumarins_biosynthesis_(engineered)	PWY-6792|scopoletin_biosynthesis	0.1376
PWY-7398|coumarins_biosynthesis_(engineered)	PWY-7398|coumarins_biosynthesis_(engineered)	0.0000
PWY-7398|coumarins_biosynthesis_(engineered)	PWY-6442|spermidine_hydroxycinnamic_acid_conjugates_biosynthesis	0.1892
PWY-7398|coumarins_biosynthesis_(engineered)	PWY-6457|cinnamoyl-CoA_biosynthesis	0.2523
PWY-7398|coumarins_biosynthesis_(engineered)	PWY-6982|umbelliferone_biosynthesis	0.1835
PWY-7398|coumarins_biosynthesis_(engineered)	PWY-5045|pinosylvin_metabolism	0.2432
PWY-46|putrescine_biosynthesis_III	PWY-6305|putrescine_biosynthesis_IV	0.1786
PWY-46|putrescine_biosynthesis_III	PWY-43|putrescine_biosynthesis_II	0.2333
PWY-46|putrescine_biosynthesis_III	PWY-46|putrescine_biosynthesis_III	0.0000
PWY-46|putrescine_biosynthesis_III	PWY-5441|S-methyl-L-methionine_cycle	0.1786
PWY-46|putrescine_biosynthesis_III	P401-PWY|cyanide_degradation	0.2414
PWY-46|putrescine_biosynthesis_III	PWY-2161B-PMN|folate_polyglutamylation_II	0.2500
PWY-46|putrescine_biosynthesis_III	PWY-6931|seleno-amino_acid_detoxification_and_volatilization_I	0.1852
PWY-46|putrescine_biosynthesis_III	PWY-6845|nitric_oxide_biosynthesis_I_(plants)	0.2069
PWY-46|putrescine_biosynthesis_III	PWY-6935|seleno-amino_acid_detoxification_and_volatilization_II	0.1852
PWY-46|putrescine_biosynthesis_III	PWY-40|putrescine_biosynthesis_I	0.1786
PWY-46|putrescine_biosynthesis_III	PWY-381|nitrate_reduction_II_(assimilatory)	0.1200
PWY-7137|quercetin_gentiotetraside_biosynthesis	PWY-7143|kaempferol_gentiobioside_biosynthesis	0.1667
PWY-7137|quercetin_gentiotetraside_biosynthesis	PWY-7172|flavonol_acylglucoside_biosynthesis_III	0.0000
PWY-7137|quercetin_gentiotetraside_biosynthesis	PWY-5390|rutin_biosynthesis	0.2105
PWY-7137|quercetin_gentiotetraside_biosynthesis	PWY-5793|maysin_biosynthesis	0.2407
PWY-7137|quercetin_gentiotetraside_biosynthesis	PWY-7140|myricetin_gentiobioside_biosynthesis	0.2222
PWY-7137|quercetin_gentiotetraside_biosynthesis	PWY-7134|rutin_degradation_(plants)	0.0625
PWY-7137|quercetin_gentiotetraside_biosynthesis	PWY-7191|kaempferol_diglycoside_biosynthesis_(pollen-specific)	0.1837
PWY-7137|quercetin_gentiotetraside_biosynthesis	PWY-5320|kaempferol_glycoside_biosynthesis_(Arabidopsis)	0.1837
PWY-7137|quercetin_gentiotetraside_biosynthesis	PWY-6239|luteolin_glycosides_biosynthesis	0.1923
PWY-7137|quercetin_gentiotetraside_biosynthesis	PWY-7137|quercetin_gentiotetraside_biosynthesis	0.0000
PWY-7137|quercetin_gentiotetraside_biosynthesis	PWY-7173|quercetin_triglucoside_biosynthesis	0.0816
PWY-7137|quercetin_gentiotetraside_biosynthesis	PWY-7129|quercetin_glucoside_biosynthesis_(<i>Allium</i>)	0.1346
PWY-7137|quercetin_gentiotetraside_biosynthesis	PWY-5321|quercetin_glycoside_biosynthesis_(Arabidopsis)	0.1509
PWY-7137|quercetin_gentiotetraside_biosynthesis	PWY-7192|quercetin_diglycoside_biosynthesis_(pollen-specific)	0.1042
PWY-7137|quercetin_gentiotetraside_biosynthesis	PWY-6010|apigenin_glycosides_biosynthesis	0.2453
PWY-6425|rotenoid_biosynthesis_II	PWY-6425|rotenoid_biosynthesis_II	0.0000
PWY-6425|rotenoid_biosynthesis_II	PWY-5775|rotenoid_biosynthesis_I	0.1000
PWY-882|L-ascorbate_biosynthesis_I_(L-galactose_pathway)	PWY4FS-13|extended_VTC2_cycle	0.2029
PWY-882|L-ascorbate_biosynthesis_I_(L-galactose_pathway)	PWY-6|GDP-L-fucose_biosynthesis_II_(from_L-fucose)	0.2319
PWY-882|L-ascorbate_biosynthesis_I_(L-galactose_pathway)	PWY-5115|GDP-L-galactose_biosynthesis	0.2319
PWY-882|L-ascorbate_biosynthesis_I_(L-galactose_pathway)	PWY4FS-12|VTC2_cycle	0.2029
PWY-882|L-ascorbate_biosynthesis_I_(L-galactose_pathway)	PWY-5659|GDP-mannose_biosynthesis	0.1739
PWY-882|L-ascorbate_biosynthesis_I_(L-galactose_pathway)	PWY4FS-11|L-ascorbate_biosynthesis_II_(L-gulose_pathway)	0.0725
PWY-882|L-ascorbate_biosynthesis_I_(L-galactose_pathway)	PWY-882|L-ascorbate_biosynthesis_I_(L-galactose_pathway)	0.0000
PWY-882|L-ascorbate_biosynthesis_I_(L-galactose_pathway)	PWY-5661|GDP-glucose_biosynthesis	0.2174
PWY-882|L-ascorbate_biosynthesis_I_(L-galactose_pathway)	PWY-66|GDP-L-fucose_biosynthesis_I_(from_GDP-D-mannose)	0.2394
PWY-4562|lipid-dependent_phytate_biosynthesis_II_(via_Ins(1,3,4)P<sub>3</sub>)	PWY-6554|1D-<i>myo</i>-inositol_hexakisphosphate_biosynthesis_V_(from_Ins(1,3,4)P3)	0.0000
PWY-4562|lipid-dependent_phytate_biosynthesis_II_(via_Ins(1,3,4)P<sub>3</sub>)	PWY-4661|1D-<i>myo</i>-inositol_hexakisphosphate_biosynthesis_III_(<i>Spirodela_polyrrhiza</i>)	0.0500
PWY-4562|lipid-dependent_phytate_biosynthesis_II_(via_Ins(1,3,4)P<sub>3</sub>)	PWY-4541|lipid-dependent_phytate_biosynthesis_I_(via_Ins(1,4,5)P<sub>3</sub>)	0.0000
PWY-4562|lipid-dependent_phytate_biosynthesis_II_(via_Ins(1,3,4)P<sub>3</sub>)	PWY-4562|lipid-dependent_phytate_biosynthesis_II_(via_Ins(1,3,4)P<sub>3</sub>)	0.0000
PWY-4562|lipid-dependent_phytate_biosynthesis_II_(via_Ins(1,3,4)P<sub>3</sub>)	PWY-6361|1D-<i>myo</i>-inositol_hexakisphosphate_biosynthesis_I_(from_Ins(1,4,5)P3)	0.0000
PWY-2881|cytokinins_7-<i>N</i>-glucoside_biosynthesis	PWY-2901|cytokinins_9-<i>N</i>-glucoside_biosynthesis	0.1875
PWY-2881|cytokinins_7-<i>N</i>-glucoside_biosynthesis	PWY-2881|cytokinins_7-<i>N</i>-glucoside_biosynthesis	0.0000
PWY-2881|cytokinins_7-<i>N</i>-glucoside_biosynthesis	PWY-2902|cytokinin-<i>O</i>-glucosides_biosynthesis	0.1042
PWY-101|photosynthesis_light_reactions	PWY-5083|NAD/NADH_phosphorylation_and_dephosphorylation	0.0303
PWY-101|photosynthesis_light_reactions	PWY-3781|aerobic_respiration_I_(cytochrome_c)	0.1370
PWY-101|photosynthesis_light_reactions	PWY-6909|thiazole_biosynthesis_III_(eukaryotes)	0.1667
PWY-101|photosynthesis_light_reactions	NAD-BIOSYNTHESIS-III|NAD_biosynthesis_III_(from_nicotinamide)	0.1194
PWY-101|photosynthesis_light_reactions	PWY-4302|aerobic_respiration_III_(alternative_oxidase_pathway)	0.1250
PWY-101|photosynthesis_light_reactions	PWY-5381|pyridine_nucleotide_cycling_(plants)	0.2532
PWY-101|photosynthesis_light_reactions	PWY-101|photosynthesis_light_reactions	0.0000
PWY-3385|choline_biosynthesis_I	PWY-3385|choline_biosynthesis_I	0.0000
PWY-6913|methylbutenol_biosynthesis	PWY-6271|eudesmol_biosynthesis	0.1667
PWY-6913|methylbutenol_biosynthesis	PWY-5414|palustric_acid_biosynthesis	0.1667
PWY-6913|methylbutenol_biosynthesis	PWY-5123|<i>trans,_trans</i>-farnesyl_diphosphate_biosynthesis	0.1667
PWY-6913|methylbutenol_biosynthesis	PWY-7709|(3<i>R</i>)-linalool_biosynthesis	0.2105
PWY-6913|methylbutenol_biosynthesis	PWY-7182|linalool_biosynthesis_I	0.2105
PWY-6913|methylbutenol_biosynthesis	PWY-5813|bornyl_diphosphate_biosynthesis	0.2105
PWY-6913|methylbutenol_biosynthesis	PWY-5120|geranylgeranyl_diphosphate_biosynthesis	0.2105
PWY-6913|methylbutenol_biosynthesis	PWY18C3-18|labdenediol_and_sclareol_biosynthesis	0.2105
PWY-6913|methylbutenol_biosynthesis	PWYQT-4449|polyisoprenoid_biosynthesis	0.2500
PWY-6913|methylbutenol_biosynthesis	PWY-6258|patchoulol_biosynthesis	0.2105
PWY-6913|methylbutenol_biosynthesis	PWY-5122|geranyl_diphosphate_biosynthesis	0.1176
PWY-6913|methylbutenol_biosynthesis	PWY-7943|lycopadiene_biosynthesis	0.2105
PWY-6913|methylbutenol_biosynthesis	PWY-6913|methylbutenol_biosynthesis	0.0000
PWY-6913|methylbutenol_biosynthesis	PWY-7994|dolabralexins_biosynthesis	0.1667
PWY-6913|methylbutenol_biosynthesis	PWY-7141|(3<i>S</i>)-linalool_biosynthesis	0.2105
PWY-6913|methylbutenol_biosynthesis	PWY-5063|phytyl_diphosphate_biosynthesis	0.1667
PWY-6913|methylbutenol_biosynthesis	PWY-5815|rubber_biosynthesis	0.1667
PWY-6132|lanosterol_biosynthesis	PWY-6109|mangrove_triterpenoid_biosynthesis	0.1739
PWY-6132|lanosterol_biosynthesis	PWY-112|lupeol_biosynthesis	0.2000
PWY-6132|lanosterol_biosynthesis	PWY-5377|&alpha;-amyrin_biosynthesis	0.2500
PWY-6132|lanosterol_biosynthesis	PWY-8028|cycloartenol_biosynthesis	0.0952
PWY-6132|lanosterol_biosynthesis	PWY-8027|parkeol_biosynthesis	0.0909
PWY-6132|lanosterol_biosynthesis	PWY-6132|lanosterol_biosynthesis	0.0000
PWY-6132|lanosterol_biosynthesis	PWY-6115|avenacin_biosynthesis,_initial_reactions	0.0952
PWY-6132|lanosterol_biosynthesis	PWY-5992|thalianol_and_derivatives_biosynthesis	0.2500
PWY-6614|tetrahydrofolate_biosynthesis	PWY-6614|tetrahydrofolate_biosynthesis	0.0000
PWY-6614|tetrahydrofolate_biosynthesis	PWY-2161B|glutamate_removal_from_folates	0.2381
PWY-7093|vicianin_bioactivation	PWY-5976|dhurrin_degradation	0.1875
PWY-7093|vicianin_bioactivation	PWY-6011|amygdalin_and_prunasin_degradation	0.1000
PWY-7093|vicianin_bioactivation	PWY-7093|vicianin_bioactivation	0.0000
PWY-7089|taxiphyllin_bioactivation	PWY-7092|neolinustatin_bioactivation	0.2571
PWY-7089|taxiphyllin_bioactivation	PWY-5976|dhurrin_degradation	0.2222
PWY-7089|taxiphyllin_bioactivation	PWY-7089|taxiphyllin_bioactivation	0.0000
PWY-7994|dolabralexins_biosynthesis	PWY-5414|palustric_acid_biosynthesis	0.0000
PWY-7994|dolabralexins_biosynthesis	PWY18C3-7|cembratrienediol_biosynthesis	0.2174
PWY-7994|dolabralexins_biosynthesis	PWY-5813|bornyl_diphosphate_biosynthesis	0.2381
PWY-7994|dolabralexins_biosynthesis	PWY-5120|geranylgeranyl_diphosphate_biosynthesis	0.0526
PWY-7994|dolabralexins_biosynthesis	PWY18C3-18|labdenediol_and_sclareol_biosynthesis	0.2381
PWY-7994|dolabralexins_biosynthesis	PWYQT-4449|polyisoprenoid_biosynthesis	0.1905
PWY-7994|dolabralexins_biosynthesis	PWY18C3-13|<i>cis</i>-abienol_biosynthesis	0.1429
PWY-7994|dolabralexins_biosynthesis	PWY-6645|labdane-type_diterpenes_biosynthesis	0.1429
PWY-7994|dolabralexins_biosynthesis	PWY-5122|geranyl_diphosphate_biosynthesis	0.2500
PWY-7994|dolabralexins_biosynthesis	PWY-7943|lycopadiene_biosynthesis	0.0526
PWY-7994|dolabralexins_biosynthesis	PWY-6913|methylbutenol_biosynthesis	0.1667
PWY-7994|dolabralexins_biosynthesis	PWY-7994|dolabralexins_biosynthesis	0.0000
PWY-7994|dolabralexins_biosynthesis	PWY-6691|plaunotol_biosynthesis	0.2500
PWY-7994|dolabralexins_biosynthesis	PWY-5063|phytyl_diphosphate_biosynthesis	0.0000
PWY-7994|dolabralexins_biosynthesis	PWY-5815|rubber_biosynthesis	0.1053
MANNCAT-PWY|D-mannose_degradation	NONOXIPENT-PWY|pentose_phosphate_pathway_(non-oxidative_branch)	0.2424
MANNCAT-PWY|D-mannose_degradation	PWY-4101|D-sorbitol_degradation_I	0.1935
MANNCAT-PWY|D-mannose_degradation	PWY-5054|D-sorbitol_biosynthesis_I	0.0741
MANNCAT-PWY|D-mannose_degradation	PWY-5975|furaneol_and_mesifurane_biosynthesis	0.2500
MANNCAT-PWY|D-mannose_degradation	MANNCAT-PWY|D-mannose_degradation	0.0000
MANNCAT-PWY|D-mannose_degradation	PWY-621|sucrose_degradation_III_(sucrose_invertase)	0.1667
MANNCAT-PWY|D-mannose_degradation	PWY-3881|mannitol_biosynthesis	0.0741
MANNCAT-PWY|D-mannose_degradation	PWY66-423|fructose_2,6-bisphosphate_biosynthesis	0.0000
MANNCAT-PWY|D-mannose_degradation	PWY-3861|mannitol_degradation_II	0.2188
PWY-7221|guanosine_ribonucleotides_<i>de_novo</i>_biosynthesis	PWY4FS-13|extended_VTC2_cycle	0.1803
PWY-7221|guanosine_ribonucleotides_<i>de_novo</i>_biosynthesis	PWY-6|GDP-L-fucose_biosynthesis_II_(from_L-fucose)	0.1525
PWY-7221|guanosine_ribonucleotides_<i>de_novo</i>_biosynthesis	PWY-6135|copper_transport_I	0.2241
PWY-7221|guanosine_ribonucleotides_<i>de_novo</i>_biosynthesis	PPGPPMET-PWY|ppGpp_biosynthesis	0.1356
PWY-7221|guanosine_ribonucleotides_<i>de_novo</i>_biosynthesis	PWY-6607|guanosine_nucleotides_degradation_I	0.1186
PWY-7221|guanosine_ribonucleotides_<i>de_novo</i>_biosynthesis	PWY-6606|guanosine_nucleotides_degradation_II	0.1186
PWY-7221|guanosine_ribonucleotides_<i>de_novo</i>_biosynthesis	PWY-5115|GDP-L-galactose_biosynthesis	0.1525
PWY-7221|guanosine_ribonucleotides_<i>de_novo</i>_biosynthesis	PWY-6596|adenosine_nucleotides_degradation_I	0.1333
PWY-7221|guanosine_ribonucleotides_<i>de_novo</i>_biosynthesis	PWY4FS-12|VTC2_cycle	0.1803
PWY-7221|guanosine_ribonucleotides_<i>de_novo</i>_biosynthesis	PWY-6147|6-hydroxymethyl-dihydropterin_diphosphate_biosynthesis_I	0.2424
PWY-7221|guanosine_ribonucleotides_<i>de_novo</i>_biosynthesis	PWY-5659|GDP-mannose_biosynthesis	0.2063
PWY-7221|guanosine_ribonucleotides_<i>de_novo</i>_biosynthesis	PWY-7221|guanosine_ribonucleotides_<i>de_novo</i>_biosynthesis	0.0000
PWY-7221|guanosine_ribonucleotides_<i>de_novo</i>_biosynthesis	PWY-6502|oxidized_GTP_and_dGTP_detoxification	0.1803
PWY-7221|guanosine_ribonucleotides_<i>de_novo</i>_biosynthesis	PWY-5661|GDP-glucose_biosynthesis	0.1667
PWY-7221|guanosine_ribonucleotides_<i>de_novo</i>_biosynthesis	PWY-5695|inosine_5'-phosphate_degradation	0.1724
PWY-7221|guanosine_ribonucleotides_<i>de_novo</i>_biosynthesis	PWY-6618|guanine_and_guanosine_salvage_III	0.2034
PWY-7221|guanosine_ribonucleotides_<i>de_novo</i>_biosynthesis	PWY-6599|guanine_and_guanosine_salvage_II	0.2034
PWY-7221|guanosine_ribonucleotides_<i>de_novo</i>_biosynthesis	PWY-7226|guanosine_deoxyribonucleotides_<i>de_novo</i>_biosynthesis_I	0.1803
PWY-7221|guanosine_ribonucleotides_<i>de_novo</i>_biosynthesis	PWY-66|GDP-L-fucose_biosynthesis_I_(from_GDP-D-mannose)	0.1935
PWY-6691|plaunotol_biosynthesis	PWY-5107|phytol_salvage_pathway	0.0833
PWY-6691|plaunotol_biosynthesis	PWY-5414|palustric_acid_biosynthesis	0.2500
PWY-6691|plaunotol_biosynthesis	PWY-5120|geranylgeranyl_diphosphate_biosynthesis	0.2083
PWY-6691|plaunotol_biosynthesis	PWY-6859|<i>all-trans</i>-farnesol_biosynthesis	0.2308
PWY-6691|plaunotol_biosynthesis	PWY-7994|dolabralexins_biosynthesis	0.2500
PWY-6691|plaunotol_biosynthesis	PWY-6691|plaunotol_biosynthesis	0.0000
PWY-6691|plaunotol_biosynthesis	PWY-5063|phytyl_diphosphate_biosynthesis	0.2500
PWY-6691|plaunotol_biosynthesis	PWY-5815|rubber_biosynthesis	0.2500
PWY-7325|salvigenin_biosynthesis	PWY-5119|acacetin_biosynthesis	0.1591
PWY-7325|salvigenin_biosynthesis	PWY-5116|sakuranetin_biosynthesis	0.1818
PWY-7325|salvigenin_biosynthesis	PWY-5060|luteolin_biosynthesis	0.2340
PWY-7325|salvigenin_biosynthesis	PWY-7995|tricin_biosynthesis	0.1458
PWY-7325|salvigenin_biosynthesis	PWY-7325|salvigenin_biosynthesis	0.0000
PWY-7325|salvigenin_biosynthesis	PWY-5118|ponciretin_biosynthesis	0.1364
PWY-7325|salvigenin_biosynthesis	PWY-6232|chrysoeriol_biosynthesis	0.2391
PWY-7325|salvigenin_biosynthesis	PWY-7150|polymethylated_quercetin_glucoside_biosynthesis_I	0.2549
PWY-7325|salvigenin_biosynthesis	PWY-5363|chrysin_biosynthesis	0.2500
PWY-7325|salvigenin_biosynthesis	PWY-7163|polymethylated_kaempferol_biosynthesis	0.2174
PWY-7325|salvigenin_biosynthesis	PWY-7166|kaempferide_triglycoside_biosynthesis	0.1818
PWY-7138|noscapine_biosynthesis	PWY-7138|noscapine_biosynthesis	0.0000
PWY-6265|zerumbone_biosynthesis	PWY-6888|zealexin_biosynthesis	0.2414
PWY-6265|zerumbone_biosynthesis	PWY-6128|cis-calamenene_related_sesquiterpenoids_biosynthesis	0.2414
PWY-6265|zerumbone_biosynthesis	PWY-6254|santalene_biosynthesis_I	0.2414
PWY-6265|zerumbone_biosynthesis	PWY-5828|lacinilene_C_biosynthesis	0.2414
PWY-6265|zerumbone_biosynthesis	PWY-2921|capsidiol_biosynthesis	0.1379
PWY-6265|zerumbone_biosynthesis	PWY-7443|(4S)-carvone_biosynthesis	0.1818
PWY-6265|zerumbone_biosynthesis	PWY-7481|oryzalide_A_biosynthesis	0.2258
PWY-6265|zerumbone_biosynthesis	PWY-6265|zerumbone_biosynthesis	0.0000
PWY-6265|zerumbone_biosynthesis	PWY-6294|selinene_biosynthesis	0.2414
PWY-6265|zerumbone_biosynthesis	PWY-5733|germacrene_biosynthesis	0.2414
PWY-6265|zerumbone_biosynthesis	PWY-2961|sesquiterpenoid_phytoalexins_biosynthesis	0.1250
PWY-6265|zerumbone_biosynthesis	PWY-6449|fenchone_biosynthesis	0.2500
PWY-6265|zerumbone_biosynthesis	PWY-6290|&beta;-cubebene_biosynthesis	0.2414
PWY-6265|zerumbone_biosynthesis	PWY-5928|(4<i>R</i>)-carvone_biosynthesis	0.1818
PWY-6265|zerumbone_biosynthesis	PWY-6291|valencene_and_7-epi-&alpha;-selinene_biosynthesis	0.2414
PWY-6265|zerumbone_biosynthesis	PWY-6257|curcumene_biosynthesis	0.2143
PWY-6265|zerumbone_biosynthesis	PWY-6437|fenchol_biosynthesis_I	0.2500
PWY-6890|4-amino-2-methyl-5-diphosphomethylpyrimidine_biosynthesis	PWY-6135|copper_transport_I	0.2000
PWY-6890|4-amino-2-methyl-5-diphosphomethylpyrimidine_biosynthesis	PWY-6605|adenine_and_adenosine_salvage_II	0.2549
PWY-6890|4-amino-2-methyl-5-diphosphomethylpyrimidine_biosynthesis	PWY-6890|4-amino-2-methyl-5-diphosphomethylpyrimidine_biosynthesis	0.0000
PWY-6890|4-amino-2-methyl-5-diphosphomethylpyrimidine_biosynthesis	PWY-6619|adenine_and_adenosine_salvage_VI	0.2549
PWY-6890|4-amino-2-methyl-5-diphosphomethylpyrimidine_biosynthesis	SULFMETII-PWY|assimilatory_sulfate_reduction_II	0.2400
PWY-7897|flavonoid_di-C-glucosylation	PWY1F-FLAVSYN|flavonoid_biosynthesis	0.1587
PWY-7897|flavonoid_di-C-glucosylation	PWY-7897|flavonoid_di-C-glucosylation	0.0000
PWY-7897|flavonoid_di-C-glucosylation	PWY-5059|pinobanksin_biosynthesis	0.2266
PWY-7897|flavonoid_di-C-glucosylation	PWY-6787|flavonoid_biosynthesis_(in_equisetum)	0.2061
PWY-7897|flavonoid_di-C-glucosylation	PWY-6515|phloridzin_biosynthesis	0.2558
PWY-7897|flavonoid_di-C-glucosylation	PWY-7397|naringenin_biosynthesis_(engineered)	0.1783
PWY-621|sucrose_degradation_III_(sucrose_invertase)	PWY-5054|D-sorbitol_biosynthesis_I	0.2188
PWY-621|sucrose_degradation_III_(sucrose_invertase)	MANNCAT-PWY|D-mannose_degradation	0.1667
PWY-621|sucrose_degradation_III_(sucrose_invertase)	PWY-621|sucrose_degradation_III_(sucrose_invertase)	0.0000
PWY-621|sucrose_degradation_III_(sucrose_invertase)	PWY-3881|mannitol_biosynthesis	0.2188
PWY-621|sucrose_degradation_III_(sucrose_invertase)	PWY66-423|fructose_2,6-bisphosphate_biosynthesis	0.1667
ARG-PRO-PWY|L-arginine_degradation_VI_(arginase_2_pathway)	CITRULBIO-PWY|L-citrulline_biosynthesis	0.1600
ARG-PRO-PWY|L-arginine_degradation_VI_(arginase_2_pathway)	PWY-6922|L-<i>N<sup>&delta;</sup></i>-acetylornithine_biosynthesis	0.1600
ARG-PRO-PWY|L-arginine_degradation_VI_(arginase_2_pathway)	PWY-3341|L-proline_biosynthesis_III	0.1489
ARG-PRO-PWY|L-arginine_degradation_VI_(arginase_2_pathway)	ARG-PRO-PWY|L-arginine_degradation_VI_(arginase_2_pathway)	0.0000
ARG-PRO-PWY|L-arginine_degradation_VI_(arginase_2_pathway)	PROUT-PWY|L-proline_degradation	0.0930
PWY-5723|Rubisco_shunt	CALVIN-PWY|Calvin-Benson-Bassham_cycle	0.1667
PWY-5723|Rubisco_shunt	GLUCONEO-PWY|gluconeogenesis_I	0.2364
PWY-5723|Rubisco_shunt	PWY-5484|glycolysis_II_(from_fructose_6-phosphate)	0.1250
PWY-5723|Rubisco_shunt	PWY-5723|Rubisco_shunt	0.0000
PWY-5723|Rubisco_shunt	PWY-1042|glycolysis_IV_(plant_cytosol)	0.1250
PWY-5723|Rubisco_shunt	GLYCOLYSIS|glycolysis_I_(from_glucose_6-phosphate)	0.1250
PWY-7498|phenylpropanoids_methylation_(ice_plant)	PWY-7498|phenylpropanoids_methylation_(ice_plant)	0.0000
PWY-6699|oxalate_biosynthesis	PWY-6699|oxalate_biosynthesis	0.0000
PWY-6699|oxalate_biosynthesis	PWYQT-4429|CO<sub>2</sub>_fixation_into_oxaloacetate_(anaplerotic)	0.0952
PWY-5476|cornusiin_E_biosynthesis	PWY-5477|gallotannin_biosynthesis	0.0541
PWY-5476|cornusiin_E_biosynthesis	PWY-5476|cornusiin_E_biosynthesis	0.0000
PWY-6024|isovitexin_glycosides_biosynthesis	PWY-7143|kaempferol_gentiobioside_biosynthesis	0.1600
PWY-6024|isovitexin_glycosides_biosynthesis	PWY-5793|maysin_biosynthesis	0.0962
PWY-6024|isovitexin_glycosides_biosynthesis	PWY-7140|myricetin_gentiobioside_biosynthesis	0.2456
PWY-6024|isovitexin_glycosides_biosynthesis	PWY-7134|rutin_degradation_(plants)	0.2364
PWY-6024|isovitexin_glycosides_biosynthesis	PWY-7191|kaempferol_diglycoside_biosynthesis_(pollen-specific)	0.1400
PWY-6024|isovitexin_glycosides_biosynthesis	PWY-5320|kaempferol_glycoside_biosynthesis_(Arabidopsis)	0.1400
PWY-6024|isovitexin_glycosides_biosynthesis	PWY-7188|eriodictyol_<I>C</i>-glucosylation	0.2542
PWY-6024|isovitexin_glycosides_biosynthesis	PWY-6239|luteolin_glycosides_biosynthesis	0.1154
PWY-6024|isovitexin_glycosides_biosynthesis	PWY-6024|isovitexin_glycosides_biosynthesis	0.0000
PWY-6024|isovitexin_glycosides_biosynthesis	PWY-7173|quercetin_triglucoside_biosynthesis	0.2500
PWY-6024|isovitexin_glycosides_biosynthesis	PWY-6015|vitexin_and_derivatives_biosynthesis	0.1455
PWY-6024|isovitexin_glycosides_biosynthesis	PWY-7129|quercetin_glucoside_biosynthesis_(<i>Allium</i>)	0.2281
PWY-6024|isovitexin_glycosides_biosynthesis	PWY-5321|quercetin_glycoside_biosynthesis_(Arabidopsis)	0.2105
PWY-6024|isovitexin_glycosides_biosynthesis	PWY-7192|quercetin_diglycoside_biosynthesis_(pollen-specific)	0.2075
PWY-6024|isovitexin_glycosides_biosynthesis	PWY-6010|apigenin_glycosides_biosynthesis	0.0980
PWY-7985|oxalate_degradation_VI	PWY-5393|raspberry_ketone_biosynthesis	0.2471
PWY-7985|oxalate_degradation_VI	PWY-5707|propanethial_<i>S</i>-oxide_biosynthesis	0.1744
PWY-7985|oxalate_degradation_VI	ILEUDEG-PWY|L-isoleucine_degradation_I	0.1566
PWY-7985|oxalate_degradation_VI	PWY-5133|colupulone_and_cohumulone_biosynthesis	0.2473
PWY-7985|oxalate_degradation_VI	PWY-6453|stigma_estolide_biosynthesis	0.1096
PWY-7985|oxalate_degradation_VI	PWY-5361|(5<i>Z</i>)-icosenoate_biosynthesis	0.0972
PWY-7985|oxalate_degradation_VI	PWY-5690|TCA_cycle_II_(plants_and_fungi)	0.1744
PWY-7985|oxalate_degradation_VI	PWY-5368|dimorphecolate_biosynthesis	0.0972
PWY-7985|oxalate_degradation_VI	PWY-7854|crotonyl-CoA/ethylmalonyl-CoA/hydroxybutyryl-CoA_cycle_(engineered)	0.1839
PWY-7985|oxalate_degradation_VI	PYRUVDEHYD-PWY|pyruvate_decarboxylation_to_acetyl_CoA	0.0676
PWY-7985|oxalate_degradation_VI	PWY-321|cutin_biosynthesis	0.1765
PWY-7985|oxalate_degradation_VI	P23-PWY|reductive_TCA_cycle_I	0.1744
PWY-7985|oxalate_degradation_VI	PWY-5147|oleate_biosynthesis_I_(plants)	0.0921
PWY-7985|oxalate_degradation_VI	PWY-4381|fatty_acid_biosynthesis_initiation_I	0.0141
PWY-7985|oxalate_degradation_VI	PWY-6763|salicortin_biosynthesis	0.1882
PWY-7985|oxalate_degradation_VI	LYSINE-DEG2-PWY|lysine_degradation_II	0.2366
PWY-7985|oxalate_degradation_VI	PWY-5989|stearate_biosynthesis_II_(bacteria_and_plants)	0.0800
PWY-7985|oxalate_degradation_VI	PWY-5987|sorgoleone_biosynthesis	0.2308
PWY-7985|oxalate_degradation_VI	PWY-5353|arachidonate_biosynthesis_I_(6-desaturase,_lower_eukaryotes)	0.1667
PWY-7985|oxalate_degradation_VI	PWY66-162|ethanol_degradation_IV	0.0946
PWY-7985|oxalate_degradation_VI	PWY-6295|olivetol_biosynthesis	0.1875
PWY-7985|oxalate_degradation_VI	ETOH-ACETYLCOA-ANA-PWY|ethanol_degradation_I	0.1216
PWY-7985|oxalate_degradation_VI	PWY-6443|benzoate_biosynthesis_I_(CoA-dependent,_&beta;-oxidative)	0.2333
PWY-7985|oxalate_degradation_VI	PWYQT-1|lysine_degradation_III	0.2198
PWY-7985|oxalate_degradation_VI	GLYOXYLATE-BYPASS|glyoxylate_cycle	0.1667
PWY-7985|oxalate_degradation_VI	PWY-12|pentaketide_chromone_biosynthesis	0.1358
PWY-7985|oxalate_degradation_VI	PWY-7036|very_long_chain_fatty_acid_biosynthesis_II	0.1975
PWY-7985|oxalate_degradation_VI	PWY-5535|acetate_and_ATP_formation_from_acetyl-CoA_II	0.0563
PWY-7985|oxalate_degradation_VI	COA-PWY|coenzyme_A_biosynthesis_I_(prokaryotic)	0.1818
PWY-7985|oxalate_degradation_VI	PWY-6465|&omega;-hydroxylation_of_caprate_and_laurate	0.1266
PWY-7985|oxalate_degradation_VI	PWY-7053|docosahexaenoate_biosynthesis_I_(lower_eukaryotes)	0.1875
PWY-7985|oxalate_degradation_VI	PWY-6799|fatty_acid_biosynthesis_(plant_mitochondria)	0.0000
PWY-7985|oxalate_degradation_VI	PWY-5995|linoleate_biosynthesis_I_(plants)	0.0972
PWY-7985|oxalate_degradation_VI	PWY-6314|plumbagin_biosynthesis	0.2073
PWY-7985|oxalate_degradation_VI	PWY-4801|aloesone_biosynthesis_I	0.1875
PWY-7985|oxalate_degradation_VI	PWY-6917|vernolate_biosynthesis_III	0.1585
PWY-7985|oxalate_degradation_VI	PWY0-1312|acetate_and_ATP_formation_from_acetyl-CoA_I	0.0676
PWY-7985|oxalate_degradation_VI	PWY-6733|sporopollenin_precursors_biosynthesis	0.1585
PWY-7985|oxalate_degradation_VI	PWY-7105|olivetol_biosynthesis	0.2169
PWY-7985|oxalate_degradation_VI	PWY-7985|oxalate_degradation_VI	0.0000
PWY-7985|oxalate_degradation_VI	PWY-7739|aucuparin_biosynthesis	0.2222
PWY-7985|oxalate_degradation_VI	PWY-6458|benzoyl-CoA_biosynthesis	0.2442
PWY-7985|oxalate_degradation_VI	PWY-7857|adlupulone_and_adhumulone_biosynthesis	0.0278
PWY-7985|oxalate_degradation_VI	PWY-981|salicylate_biosynthesis_II	0.1687
PWY-7985|oxalate_degradation_VI	PWY-3941|&beta;-alanine_biosynthesis_II	0.1250
PWY-7985|oxalate_degradation_VI	PWY-6801|volatile_esters_biosynthesis_(during_fruit_ripening)	0.1500
PWY-7985|oxalate_degradation_VI	PWY-6958|icosapentaenoate_biosynthesis_I_(lower_eukaryotes)	0.1667
PWY-7985|oxalate_degradation_VI	PWY-7851|coenzyme_A_biosynthesis_II_(eukaryotic)	0.1818
PWY-7985|oxalate_degradation_VI	PWY-4203|volatile_benzenoid_biosynthesis_I_(ester_formation)	0.2500
PWY-7985|oxalate_degradation_VI	PWYQT-4481|TCA_cycle_variation_V_(plant)	0.1744
PWY-7985|oxalate_degradation_VI	PWY-5480|pyruvate_fermentation_to_ethanol_I	0.1039
PWY-7985|oxalate_degradation_VI	PWY-5132|lupulone_and_humulone_biosynthesis	0.2391
PWY-7985|oxalate_degradation_VI	PWY-6312|barbaloin_biosynthesis	0.1139
PWY-7985|oxalate_degradation_VI	PWY-6457|cinnamoyl-CoA_biosynthesis	0.1860
PWY-7985|oxalate_degradation_VI	PWY-7064|3-amino-3-phenylpropanoyl-CoA_biosynthesis	0.1500
PWY-7985|oxalate_degradation_VI	PWY-5600|pyruvate_fermentation_to_acetate_VII	0.0676
PWY-7985|oxalate_degradation_VI	PWY-7632|hinokiresinol_biosynthesis	0.2471
PWY-7985|oxalate_degradation_VI	PWY-5971|palmitate_biosynthesis_II_(bacteria_and_plants)	0.1039
PWY-7985|oxalate_degradation_VI	PWY-5810|usnate_biosynthesis	0.1250
PWY-7985|oxalate_degradation_VI	PWY-6433|hydroxylated_fatty_acid_biosynthesis_(plants)	0.1667
PWY-7985|oxalate_degradation_VI	PWY-7391|isoprene_biosynthesis_II_(engineered)	0.2553
PWY-7985|oxalate_degradation_VI	PWY66-21|ethanol_degradation_II	0.0946
PWY-7985|oxalate_degradation_VI	PWY-5706|alliin_metabolism	0.1932
PWY-7985|oxalate_degradation_VI	PWY-6310|aloesone_biosynthesis_II	0.1250
PWY-7985|oxalate_degradation_VI	PWY-5129|sphingolipid_biosynthesis_(plants)	0.2000
PWY-7985|oxalate_degradation_VI	PWY-6446|benzoate_biosynthesis_III_(CoA-dependent,_non-&beta;-oxidative)	0.1882
PWY-7985|oxalate_degradation_VI	PWY-922|mevalonate_pathway_I	0.1954
PWY-7985|oxalate_degradation_VI	PWY-7619|juniperonate_biosynthesis	0.1772
PWY-7985|oxalate_degradation_VI	LEU-DEG2-PWY|L-leucine_degradation_I	0.1667
PWY-7985|oxalate_degradation_VI	PWY-6598|sciadonate_biosynthesis	0.1667
PWY-7985|oxalate_degradation_VI	VALDEG-PWY|L-valine_degradation_I	0.2045
PWY-7985|oxalate_degradation_VI	PWY-5172|acetyl-CoA_biosynthesis_III_(from_citrate)	0.0685
PWY-7985|oxalate_degradation_VI	PWY4LZ-257|superpathway_of_fermentation_(<i>Chlamydomonas_reinhardtii</i>)	0.1375
PWY-7985|oxalate_degradation_VI	PWY-5485|pyruvate_fermentation_to_acetate_IV	0.1039
PWY-6786|detoxification_of_reactive_carbonyls_in_chloroplasts	PWY-6786|detoxification_of_reactive_carbonyls_in_chloroplasts	0.0000
PWY-6035|2,3-<i>cis</i>-flavanols_biosynthesis	PWY-6029|2,3-<i>trans</i>-flavanols_biosynthesis	0.1951
PWY-6035|2,3-<i>cis</i>-flavanols_biosynthesis	PWY-6035|2,3-<i>cis</i>-flavanols_biosynthesis	0.0000
PWY-5406|divinyl_ether_biosynthesis_I	PWY-5409|divinyl_ether_biosynthesis_II	0.0370
PWY-5406|divinyl_ether_biosynthesis_I	PWY-5408|9-lipoxygenase_and_9-hydroperoxide_lyase_pathway	0.1000
PWY-5406|divinyl_ether_biosynthesis_I	PWY-5406|divinyl_ether_biosynthesis_I	0.0000
PWY-5406|divinyl_ether_biosynthesis_I	PWY-735|jasmonic_acid_biosynthesis	0.2500
PWY-5406|divinyl_ether_biosynthesis_I	PWY-5407|9-lipoxygenase_and_9-allene_oxide_synthase_pathway	0.0370
PWY-6466|pyridoxal_5'-phosphate_biosynthesis_II	PWY-6466|pyridoxal_5'-phosphate_biosynthesis_II	0.0000
PWY-7160|polymethylated_myricetin_biosynthesis_(tomato)	PWY-7161|polymethylated_quercetin_biosynthesis	0.0588
PWY-7160|polymethylated_myricetin_biosynthesis_(tomato)	PWY-6631|tricetin_methylation	0.1800
PWY-7160|polymethylated_myricetin_biosynthesis_(tomato)	PWY-6064|methylquercetin_biosynthesis	0.0980
PWY-7160|polymethylated_myricetin_biosynthesis_(tomato)	PWY-7160|polymethylated_myricetin_biosynthesis_(tomato)	0.0000
PWY-7160|polymethylated_myricetin_biosynthesis_(tomato)	PWY-6199|quercetin_sulfate_biosynthesis	0.2414
PWY-7160|polymethylated_myricetin_biosynthesis_(tomato)	PWY-7150|polymethylated_quercetin_glucoside_biosynthesis_I	0.1731
PWY-7160|polymethylated_myricetin_biosynthesis_(tomato)	PWY-7495|gossypetin_metabolism	0.2308
PWY-7160|polymethylated_myricetin_biosynthesis_(tomato)	PWY-7163|polymethylated_kaempferol_biosynthesis	0.2400
PWY-7160|polymethylated_myricetin_biosynthesis_(tomato)	PWY-7151|polymethylated_quercetin_glucoside_biosynthesis_II	0.2264
PWY-7739|aucuparin_biosynthesis	PWY-4922|6-methoxymellein_biosynthesis	0.2165
PWY-7739|aucuparin_biosynthesis	PYRUVDEHYD-PWY|pyruvate_decarboxylation_to_acetyl_CoA	0.2500
PWY-7739|aucuparin_biosynthesis	PWY-4381|fatty_acid_biosynthesis_initiation_I	0.2135
PWY-7739|aucuparin_biosynthesis	PWY-6763|salicortin_biosynthesis	0.2449
PWY-7739|aucuparin_biosynthesis	PWY-5987|sorgoleone_biosynthesis	0.1158
PWY-7739|aucuparin_biosynthesis	PWY-5710|capsaicin_biosynthesis	0.2451
PWY-7739|aucuparin_biosynthesis	PWY-6295|olivetol_biosynthesis	0.2088
PWY-7739|aucuparin_biosynthesis	PWY-12|pentaketide_chromone_biosynthesis	0.2211
PWY-7739|aucuparin_biosynthesis	PWY-6027|capsiconiate_biosynthesis	0.2000
PWY-7739|aucuparin_biosynthesis	PWY-5535|acetate_and_ATP_formation_from_acetyl-CoA_II	0.2472
PWY-7739|aucuparin_biosynthesis	PWY-6799|fatty_acid_biosynthesis_(plant_mitochondria)	0.2222
PWY-7739|aucuparin_biosynthesis	PWY0-1312|acetate_and_ATP_formation_from_acetyl-CoA_I	0.2500
PWY-7739|aucuparin_biosynthesis	PWY-7105|olivetol_biosynthesis	0.2340
PWY-7739|aucuparin_biosynthesis	PWY-7985|oxalate_degradation_VI	0.2222
PWY-7739|aucuparin_biosynthesis	PWY-7739|aucuparin_biosynthesis	0.0000
PWY-7739|aucuparin_biosynthesis	PWY-7857|adlupulone_and_adhumulone_biosynthesis	0.2222
PWY-7739|aucuparin_biosynthesis	PWY-981|salicylate_biosynthesis_II	0.1720
PWY-7739|aucuparin_biosynthesis	PWY-6801|volatile_esters_biosynthesis_(during_fruit_ripening)	0.2151
PWY-7739|aucuparin_biosynthesis	PWY-4203|volatile_benzenoid_biosynthesis_I_(ester_formation)	0.2451
PWY-7739|aucuparin_biosynthesis	PWY-6442|spermidine_hydroxycinnamic_acid_conjugates_biosynthesis	0.2427
PWY-7739|aucuparin_biosynthesis	PWY-6312|barbaloin_biosynthesis	0.2043
PWY-7739|aucuparin_biosynthesis	PWY-5600|pyruvate_fermentation_to_acetate_VII	0.2500
PWY-7739|aucuparin_biosynthesis	PWY-5810|usnate_biosynthesis	0.2500
PWY-7739|aucuparin_biosynthesis	PWY-6310|aloesone_biosynthesis_II	0.2316
PWY-7739|aucuparin_biosynthesis	PWY-5045|pinosylvin_metabolism	0.1771
PWY-7739|aucuparin_biosynthesis	PWY-5172|acetyl-CoA_biosynthesis_III_(from_citrate)	0.2527
PWY-735|jasmonic_acid_biosynthesis	PWY-5406|divinyl_ether_biosynthesis_I	0.2500
PWY-735|jasmonic_acid_biosynthesis	PWY-735|jasmonic_acid_biosynthesis	0.0000
PWY-5342|ajugose_biosynthesis_I_(galactinol-dependent)	PWY18C3-8|monoacylsucrose_biosynthesis_(<i>Solanum</i>)	0.0952
PWY-5342|ajugose_biosynthesis_I_(galactinol-dependent)	PWY-5343|ajugose_biosynthesis_II_(galactinol-independent)	0.0000
PWY-5342|ajugose_biosynthesis_I_(galactinol-dependent)	PWY18C3-15|acylsucrose_biosynthesis_(<i>Solanum_pennellii</i>)	0.0952
PWY-5342|ajugose_biosynthesis_I_(galactinol-dependent)	PWY-5342|ajugose_biosynthesis_I_(galactinol-dependent)	0.0000
PWY-5342|ajugose_biosynthesis_I_(galactinol-dependent)	PWY-822|fructan_biosynthesis	0.0476
PWY-5342|ajugose_biosynthesis_I_(galactinol-dependent)	PWY-862|fructan_degradation	0.0476
PWY-5318|calystegine_biosynthesis	PWY-5318|calystegine_biosynthesis	0.0000
PWY-6325|echinatin_biosynthesis	PWY-6325|echinatin_biosynthesis	0.0000
PWY-5284|shisonin_biosynthesis	PWY-7260|delphinidin_diglucoside_biosynthesis_(acyl-glucose_dependent)	0.1020
PWY-5284|shisonin_biosynthesis	PWY-5295|ternatin_C5_biosynthesis	0.2373
PWY-5284|shisonin_biosynthesis	PWY-5312|superpathway_of_anthocyanin_biosynthesis_(from_pelargonidin_3-O-glucoside)	0.1739
PWY-5284|shisonin_biosynthesis	PWY-5310|superpathway_of_anthocyanin_biosynthesis_(from_delphinidin_3-<i>O</i>-glucoside)	0.1875
PWY-5284|shisonin_biosynthesis	PWY-7262|rose_anthocyanin_biosynthesis_II_(via_cyanidin_3-<i>O</i>-&beta;-<i>D</i>-glucoside)	0.0000
PWY-5284|shisonin_biosynthesis	PWY-5313|superpathway_of_anthocyanin_biosynthesis_(from_cyanidin_and_cyanidin_3-<i>O</i>-glucoside)	0.0000
PWY-5284|shisonin_biosynthesis	PWY-7678|anthocyanidin_sambubioside_biosynthesis	0.0816
PWY-5284|shisonin_biosynthesis	PWY-7261|anthocyanidin_3-malylglucoside_biosynthesis_(acyl-glucose_dependent)	0.0625
PWY-5284|shisonin_biosynthesis	PWY-5286|anthocyanidin_sophoroside_metabolism	0.0625
PWY-5284|shisonin_biosynthesis	PWY-7464|cyanidin_3,7-diglucoside_polyacylation_biosynthesis	0.1064
PWY-5284|shisonin_biosynthesis	PWY-6239|luteolin_glycosides_biosynthesis	0.2407
PWY-5284|shisonin_biosynthesis	PWY-7259|pelargonidin_diglucoside_biosynthesis_(acyl-glucose_dependent)	0.1739
PWY-5284|shisonin_biosynthesis	PWY-5284|shisonin_biosynthesis	0.0000
PWY-5284|shisonin_biosynthesis	PWY-7267|anthocyanin_biosynthesis_(pelargonidin_3-<i>O</i>-glucoside)	0.2549
PWY-5284|shisonin_biosynthesis	PWY-5307|gentiodelphin_biosynthesis	0.1373
PWY-5284|shisonin_biosynthesis	PWY-7256|cyanidin_diglucoside_biosynthesis_(acyl-glucose_dependent)	0.0213
PWY-5284|shisonin_biosynthesis	PWY-5139|pelargonidin_conjugates_biosynthesis	0.2222
PWY-5284|shisonin_biosynthesis	PWY-7458|violdelphin_biosynthesis	0.1875
PWY-5284|shisonin_biosynthesis	PWY-7452|cyanidin_dimalonylglucoside_biosynthesis	0.1509
PWY-5284|shisonin_biosynthesis	PWY-5160|rose_anthocyanin_biosynthesis_I_(via_cyanidin_5-<i>O</i>-&beta;-<i>D</i>-glucoside)	0.0217
PWY-5284|shisonin_biosynthesis	PWY-7192|quercetin_diglycoside_biosynthesis_(pollen-specific)	0.2308
PWY-7625|phosphatidylinositol_biosynthesis_II_(eukaryotes)	PWY-5379|B_series_fagopyritols_biosynthesis	0.0000
PWY-7625|phosphatidylinositol_biosynthesis_II_(eukaryotes)	PWY-5380|A_series_fagopyritols_biosynthesis	0.0000
PWY-7625|phosphatidylinositol_biosynthesis_II_(eukaryotes)	PWY-7625|phosphatidylinositol_biosynthesis_II_(eukaryotes)	0.0000
PWY-7625|phosphatidylinositol_biosynthesis_II_(eukaryotes)	PWY-6738|pinitol_biosynthesis_I	0.1429
PWY-6835|6-gingerol_biosynthesis	PWY-6835|6-gingerol_biosynthesis	0.0000
PWY-5040|theobromine_biosynthesis_II_(via_xanthine)	PWY-6552|caffeine_degradation_I_(main,_plants)	0.0000
PWY-5040|theobromine_biosynthesis_II_(via_xanthine)	PWY-5040|theobromine_biosynthesis_II_(via_xanthine)	0.0000
PWY-5135|xanthohumol_biosynthesis	PWY-5393|raspberry_ketone_biosynthesis	0.2500
PWY-5135|xanthohumol_biosynthesis	PWY-5987|sorgoleone_biosynthesis	0.2523
PWY-5135|xanthohumol_biosynthesis	PWY-5710|capsaicin_biosynthesis	0.2202
PWY-5135|xanthohumol_biosynthesis	PWY1F-FLAVSYN|flavonoid_biosynthesis	0.1552
PWY-5135|xanthohumol_biosynthesis	PWY-6438|phenylphenalenone_biosynthesis	0.2523
PWY-5135|xanthohumol_biosynthesis	PWY-6435|4-hydroxybenzoate_biosynthesis_III_(plants)	0.2477
PWY-5135|xanthohumol_biosynthesis	PWY-6039|chlorogenic_acid_biosynthesis_I	0.2521
PWY-5135|xanthohumol_biosynthesis	PWY-6432|curcuminoid_biosynthesis	0.2162
PWY-5135|xanthohumol_biosynthesis	PWY-6316|aromatic_polyketides_biosynthesis	0.1442
PWY-5135|xanthohumol_biosynthesis	PWY-5135|xanthohumol_biosynthesis	0.0000
PWY-5135|xanthohumol_biosynthesis	PWY-5059|pinobanksin_biosynthesis	0.2137
PWY-5135|xanthohumol_biosynthesis	PWY-6442|spermidine_hydroxycinnamic_acid_conjugates_biosynthesis	0.2018
PWY-5135|xanthohumol_biosynthesis	PWY-6515|phloridzin_biosynthesis	0.2000
PWY-5135|xanthohumol_biosynthesis	PWY-7397|naringenin_biosynthesis_(engineered)	0.2066
PWY-5135|xanthohumol_biosynthesis	PWY-5045|pinosylvin_metabolism	0.1905
PWY-6054|dimethylsulfoniopropanoate_biosynthesis_I_(Wollastonia)	PWYQT-4473|glucosinolate_biosynthesis_from_tetrahomomethionine	0.2500
PWY-6054|dimethylsulfoniopropanoate_biosynthesis_I_(Wollastonia)	PWYQT-4475|glucosinolate_biosynthesis_from_hexahomomethionine	0.2500
PWY-6054|dimethylsulfoniopropanoate_biosynthesis_I_(Wollastonia)	PWY-6055|dimethylsulfoniopropanoate_biosynthesis_II_(Spartina)	0.0000
PWY-6054|dimethylsulfoniopropanoate_biosynthesis_I_(Wollastonia)	PWY-6305|putrescine_biosynthesis_IV	0.2571
PWY-6054|dimethylsulfoniopropanoate_biosynthesis_I_(Wollastonia)	PWYQT-4474|glucosinolate_biosynthesis_from_pentahomomethionine	0.2500
PWY-6054|dimethylsulfoniopropanoate_biosynthesis_I_(Wollastonia)	ARGASEDEG-PWY|L-arginine_degradation_I_(arginase_pathway)	0.2432
PWY-6054|dimethylsulfoniopropanoate_biosynthesis_I_(Wollastonia)	PWY-801|homocysteine_and_cysteine_interconversion	0.2500
PWY-6054|dimethylsulfoniopropanoate_biosynthesis_I_(Wollastonia)	PWY-6054|dimethylsulfoniopropanoate_biosynthesis_I_(Wollastonia)	0.0000
PWY-6054|dimethylsulfoniopropanoate_biosynthesis_I_(Wollastonia)	PWY-5441|S-methyl-L-methionine_cycle	0.1515
PWY-6054|dimethylsulfoniopropanoate_biosynthesis_I_(Wollastonia)	PWY-701|L-methionine_degradation_II	0.2500
PWY-6054|dimethylsulfoniopropanoate_biosynthesis_I_(Wollastonia)	PWY-6053|dimethylsulfoniopropanoate_biosynthesis_III_(algae)	0.2105
PWY-6054|dimethylsulfoniopropanoate_biosynthesis_I_(Wollastonia)	PWY-40|putrescine_biosynthesis_I	0.2571
PWY-6199|quercetin_sulfate_biosynthesis	PWY-7161|polymethylated_quercetin_biosynthesis	0.1964
PWY-6199|quercetin_sulfate_biosynthesis	PWY-6064|methylquercetin_biosynthesis	0.1667
PWY-6199|quercetin_sulfate_biosynthesis	PWY-7160|polymethylated_myricetin_biosynthesis_(tomato)	0.2414
PWY-6199|quercetin_sulfate_biosynthesis	PWY-6199|quercetin_sulfate_biosynthesis	0.0000
PWY-6199|quercetin_sulfate_biosynthesis	PWY-7495|gossypetin_metabolism	0.2264
PWY-6717|(1,4)-&beta;-D-xylan_degradation	PWY-6717|(1,4)-&beta;-D-xylan_degradation	0.0000
PWY-3881|mannitol_biosynthesis	PWY-4101|D-sorbitol_degradation_I	0.1875
PWY-3881|mannitol_biosynthesis	PWY-5054|D-sorbitol_biosynthesis_I	0.0000
PWY-3881|mannitol_biosynthesis	PWY-5975|furaneol_and_mesifurane_biosynthesis	0.2424
PWY-3881|mannitol_biosynthesis	MANNCAT-PWY|D-mannose_degradation	0.0741
PWY-3881|mannitol_biosynthesis	PWY-621|sucrose_degradation_III_(sucrose_invertase)	0.2188
PWY-3881|mannitol_biosynthesis	PWY-3881|mannitol_biosynthesis	0.0000
PWY-3881|mannitol_biosynthesis	PWY66-423|fructose_2,6-bisphosphate_biosynthesis	0.0741
PWY-3881|mannitol_biosynthesis	PWY-3861|mannitol_degradation_II	0.1562
PWY-6933|seleno-amino_acid_detoxification_and_volatilization_III	PWY-6933|seleno-amino_acid_detoxification_and_volatilization_III	0.0000
PWY-6933|seleno-amino_acid_detoxification_and_volatilization_III	PWY-6931|seleno-amino_acid_detoxification_and_volatilization_I	0.1481
PWY-6933|seleno-amino_acid_detoxification_and_volatilization_III	PWY-6935|seleno-amino_acid_detoxification_and_volatilization_II	0.1481
PWY-5389|3-methylthiopropanoate_biosynthesis	PWY-5389|3-methylthiopropanoate_biosynthesis	0.0000
TRESYN-PWY|trehalose_biosynthesis_I	PWY-5337|stachyose_biosynthesis	0.1481
TRESYN-PWY|trehalose_biosynthesis_I	PWYQT-4445|pyrimidine_salvage_pathway	0.2000
TRESYN-PWY|trehalose_biosynthesis_I	PWY-7183|pyrimidine_nucleobases_salvage_I	0.2449
TRESYN-PWY|trehalose_biosynthesis_I	PWY-6527|stachyose_degradation	0.1321
TRESYN-PWY|trehalose_biosynthesis_I	PWY-7238|sucrose_biosynthesis_II	0.0769
TRESYN-PWY|trehalose_biosynthesis_I	PWYQT-4438|UDP-glucose_biosynthesis_(from_sucrose)	0.0784
TRESYN-PWY|trehalose_biosynthesis_I	PWYQT-4466|superpathway_of_sucrose_and_starch_metabolism_I_(non-photosynthetic_tissue)	0.1200
TRESYN-PWY|trehalose_biosynthesis_I	PWY-3801|sucrose_degradation_II_(sucrose_synthase)	0.0962
TRESYN-PWY|trehalose_biosynthesis_I	PWY-82|UDP-&beta;-L-arabinose_biosynthesis_II_(from_&beta;-L-arabinose)	0.1429
TRESYN-PWY|trehalose_biosynthesis_I	PWY-7343|UDP-&alpha;-D-glucose_biosynthesis_I	0.1224
TRESYN-PWY|trehalose_biosynthesis_I	PWY-6317|D-galactose_degradation_I_(Leloir_pathway)	0.1200
TRESYN-PWY|trehalose_biosynthesis_I	TRESYN-PWY|trehalose_biosynthesis_I	0.0000
TRESYN-PWY|trehalose_biosynthesis_I	PWY-6525|stellariose_and_mediose_biosynthesis	0.1481
TRESYN-PWY|trehalose_biosynthesis_I	PWY-7344|UDP-&alpha;-D-galactose_biosynthesis	0.1042
TRESYN-PWY|trehalose_biosynthesis_I	PWY-5936|xyloglucan_biosynthesis	0.1042
TRESYN-PWY|trehalose_biosynthesis_I	PWY-3821|D-galactose_detoxification	0.1200
TRESYN-PWY|trehalose_biosynthesis_I	PWY-5800|xylan_biosynthesis	0.1458
TRESYN-PWY|trehalose_biosynthesis_I	UDPNACETYLGALSYN-PWY|UDP-<i>N</i>-acetyl-D-glucosamine_biosynthesis_II	0.2542
TRESYN-PWY|trehalose_biosynthesis_I	PWYQT-4427|sulfoquinovosyl_diacylglycerol_biosynthesis	0.2182
TRESYN-PWY|trehalose_biosynthesis_I	GALACTMETAB-PWY|UDP-galactose_biosynthesis_(salvage_pathway_from_galactose_using_UDP-glucose)	0.1200
TRESYN-PWY|trehalose_biosynthesis_I	PWY-6524|lychnose_and_isolychnose_biosynthesis	0.1481
TRESYN-PWY|trehalose_biosynthesis_I	PWY-63|UDP-&beta;-L-arabinose_biosynthesis_I_(from_UDP-&alpha;-D-xylose)	0.1458
TRESYN-PWY|trehalose_biosynthesis_I	PWY-3261|UDP-&beta;-L-rhamnose_biosynthesis	0.1731
PWY-6115|avenacin_biosynthesis,_initial_reactions	PWY-6109|mangrove_triterpenoid_biosynthesis	0.0909
PWY-6115|avenacin_biosynthesis,_initial_reactions	PWY-112|lupeol_biosynthesis	0.2000
PWY-6115|avenacin_biosynthesis,_initial_reactions	PWY-6663|plant_sterol_biosynthesis_II	0.2308
PWY-6115|avenacin_biosynthesis,_initial_reactions	PWY-5377|&alpha;-amyrin_biosynthesis	0.2500
PWY-6115|avenacin_biosynthesis,_initial_reactions	PWY-8028|cycloartenol_biosynthesis	0.0000
PWY-6115|avenacin_biosynthesis,_initial_reactions	PWY-8027|parkeol_biosynthesis	0.1739
PWY-6115|avenacin_biosynthesis,_initial_reactions	PWY-6132|lanosterol_biosynthesis	0.0952
PWY-6115|avenacin_biosynthesis,_initial_reactions	PWY-6115|avenacin_biosynthesis,_initial_reactions	0.0000
PWY-6115|avenacin_biosynthesis,_initial_reactions	PWY-5992|thalianol_and_derivatives_biosynthesis	0.2500
PWY-7267|anthocyanin_biosynthesis_(pelargonidin_3-<i>O</i>-glucoside)	PWY-5312|superpathway_of_anthocyanin_biosynthesis_(from_pelargonidin_3-O-glucoside)	0.1163
PWY-7267|anthocyanin_biosynthesis_(pelargonidin_3-<i>O</i>-glucoside)	PWY-5310|superpathway_of_anthocyanin_biosynthesis_(from_delphinidin_3-<i>O</i>-glucoside)	0.1739
PWY-7267|anthocyanin_biosynthesis_(pelargonidin_3-<i>O</i>-glucoside)	PWY-7262|rose_anthocyanin_biosynthesis_II_(via_cyanidin_3-<i>O</i>-&beta;-<i>D</i>-glucoside)	0.2549
PWY-7267|anthocyanin_biosynthesis_(pelargonidin_3-<i>O</i>-glucoside)	PWY-5153|anthocyanin_biosynthesis_(delphinidin_3-O-glucoside)	0.1042
PWY-7267|anthocyanin_biosynthesis_(pelargonidin_3-<i>O</i>-glucoside)	PWY-5313|superpathway_of_anthocyanin_biosynthesis_(from_cyanidin_and_cyanidin_3-<i>O</i>-glucoside)	0.2549
PWY-7267|anthocyanin_biosynthesis_(pelargonidin_3-<i>O</i>-glucoside)	PWY-7259|pelargonidin_diglucoside_biosynthesis_(acyl-glucose_dependent)	0.1163
PWY-7267|anthocyanin_biosynthesis_(pelargonidin_3-<i>O</i>-glucoside)	PWY-5284|shisonin_biosynthesis	0.2549
PWY-7267|anthocyanin_biosynthesis_(pelargonidin_3-<i>O</i>-glucoside)	PWY-7267|anthocyanin_biosynthesis_(pelargonidin_3-<i>O</i>-glucoside)	0.0000
PWY-7267|anthocyanin_biosynthesis_(pelargonidin_3-<i>O</i>-glucoside)	PWY-7458|violdelphin_biosynthesis	0.1739
PWY-6294|selinene_biosynthesis	PWY-6669|&delta;-guaiene_biosynthesis	0.0417
PWY-6294|selinene_biosynthesis	PWY-6653|<i>ent</i>_-kaurene_biosynthesis_II	0.1852
PWY-6294|selinene_biosynthesis	PWY-6888|zealexin_biosynthesis	0.0833
PWY-6294|selinene_biosynthesis	PWY-6836|santalene_biosynthesis_II	0.1154
PWY-6294|selinene_biosynthesis	PWY-6304|casbene_biosynthesis	0.1852
PWY-6294|selinene_biosynthesis	PWY-6270|isoprene_biosynthesis_I	0.2000
PWY-6294|selinene_biosynthesis	PWY-6128|cis-calamenene_related_sesquiterpenoids_biosynthesis	0.0000
PWY-6294|selinene_biosynthesis	PWY-6254|santalene_biosynthesis_I	0.0000
PWY-6294|selinene_biosynthesis	PWY-6243|bergamotene_biosynthesis_I	0.0800
PWY-6294|selinene_biosynthesis	PWY-5828|lacinilene_C_biosynthesis	0.0000
PWY-6294|selinene_biosynthesis	PWY-2921|capsidiol_biosynthesis	0.1154
PWY-6294|selinene_biosynthesis	PWY-6451|3-carene_biosynthesis	0.1538
PWY-6294|selinene_biosynthesis	PWY-6887|kauralexin_biosynthesis	0.1852
PWY-6294|selinene_biosynthesis	PWY-7481|oryzalide_A_biosynthesis	0.2143
PWY-6294|selinene_biosynthesis	PWY-7102|bisabolene_biosynthesis_(engineered)	0.1538
PWY-6294|selinene_biosynthesis	PWY-6265|zerumbone_biosynthesis	0.2414
PWY-6294|selinene_biosynthesis	PWY-6294|selinene_biosynthesis	0.0000
PWY-6294|selinene_biosynthesis	PWY-5733|germacrene_biosynthesis	0.0833
PWY-6294|selinene_biosynthesis	PWY-6449|fenchone_biosynthesis	0.2414
PWY-6294|selinene_biosynthesis	PWY-6290|&beta;-cubebene_biosynthesis	0.0000
PWY-6294|selinene_biosynthesis	PWY-6275|&beta;-caryophyllene_biosynthesis	0.0417
PWY-6294|selinene_biosynthesis	PWY-5413|neoabietic_acid_biosynthesis	0.2414
PWY-6294|selinene_biosynthesis	PWY-7392|taxadiene_biosynthesis_(engineered)	0.1852
PWY-6294|selinene_biosynthesis	PWY-5032|<i>ent</i>-kaurene_biosynthesis_I	0.1852
PWY-6294|selinene_biosynthesis	PWY-6105|botryococcenes_and_methylated_squalene_biosynthesis	0.1600
PWY-6294|selinene_biosynthesis	PWY-5425|oleoresin_sesquiterpene_volatiles_biosynthesis	0.0417
PWY-6294|selinene_biosynthesis	PWY-6291|valencene_and_7-epi-&alpha;-selinene_biosynthesis	0.0000
PWY-6294|selinene_biosynthesis	PWY-6244|bergamotene_biosynthesis_II	0.0800
PWY-6294|selinene_biosynthesis	PWY-6257|curcumene_biosynthesis	0.0435
PWY-6294|selinene_biosynthesis	PWY-5412|levopimaric_acid_biosynthesis	0.2414
PWY-6294|selinene_biosynthesis	PWY-6437|fenchol_biosynthesis_I	0.2414
PWY-6294|selinene_biosynthesis	PWY-5725|farnesene_biosynthesis	0.1600
PWY-5805|nonaprenyl_diphosphate_biosynthesis_I	PWY-5805|nonaprenyl_diphosphate_biosynthesis_I	0.0000
PWY-5805|nonaprenyl_diphosphate_biosynthesis_I	PWY-6520|nonaprenyl_diphosphate_biosynthesis_II	0.1852
PWY-3982|uracil_degradation_I_(reductive)	PWY-6430|thymine_degradation	0.1795
PWY-3982|uracil_degradation_I_(reductive)	PWY-3982|uracil_degradation_I_(reductive)	0.0000
PWY-3982|uracil_degradation_I_(reductive)	PWY-5021|willardiine_and_isowillardiine_biosynthesis	0.2564
PWY-7115|C4_photosynthetic_carbon_assimilation_cycle,_NAD-ME_type	PWY-5826|hypoglycin_biosynthesis	0.1860
PWY-7115|C4_photosynthetic_carbon_assimilation_cycle,_NAD-ME_type	LEUSYN-PWY|L-leucine_biosynthesis	0.1957
PWY-7115|C4_photosynthetic_carbon_assimilation_cycle,_NAD-ME_type	ASPARTATESYN-PWY|L-aspartate_biosynthesis	0.2439
PWY-7115|C4_photosynthetic_carbon_assimilation_cycle,_NAD-ME_type	ALACAT2-PWY|L-alanine_degradation_II_(to_D-lactate)	0.2195
PWY-7115|C4_photosynthetic_carbon_assimilation_cycle,_NAD-ME_type	PWY-7117|C4_photosynthetic_carbon_assimilation_cycle,_PEPCK_type	0.0000
PWY-7115|C4_photosynthetic_carbon_assimilation_cycle,_NAD-ME_type	PWY-6549|L-glutamine_biosynthesis_III	0.2083
PWY-7115|C4_photosynthetic_carbon_assimilation_cycle,_NAD-ME_type	PWY-7115|C4_photosynthetic_carbon_assimilation_cycle,_NAD-ME_type	0.0000
PWY-7115|C4_photosynthetic_carbon_assimilation_cycle,_NAD-ME_type	HOMOSER-THRESYN-PWY|L-threonine_biosynthesis	0.2500
PWY-7115|C4_photosynthetic_carbon_assimilation_cycle,_NAD-ME_type	PWY-241|C4_photosynthetic_carbon_assimilation_cycle,_NADP-ME_type	0.2195
PWY-5467|gramine_biosynthesis	PWY-5797|indole-3-acetate_inactivation_VI	0.2564
PWY-5467|gramine_biosynthesis	PWY-8024|4-hydroxyindole-3-carbonyl_nitrile_biosynthesis	0.2308
PWY-5467|gramine_biosynthesis	PWY-5467|gramine_biosynthesis	0.0000
PWY-5467|gramine_biosynthesis	PWYDQC-4|indole-3-acetate_biosynthesis_I	0.2105
PWY-5467|gramine_biosynthesis	PWY-3181|L-tryptophan_degradation_VI_(via_tryptamine)	0.2308
PWY-1782|superpathway_of_indole-3-acetate_conjugate_biosynthesis	PWY-1782|superpathway_of_indole-3-acetate_conjugate_biosynthesis	0.0000
PWY-1782|superpathway_of_indole-3-acetate_conjugate_biosynthesis	PWY-1921|indole-3-acetate_activation_II	0.1111
PWY-1782|superpathway_of_indole-3-acetate_conjugate_biosynthesis	PWY-1741|indole-3-acetate_inactivation_IX	0.1111
PWY-7186|superpathway_of_scopolin_and_esculin_biosynthesis	PWY-7186|superpathway_of_scopolin_and_esculin_biosynthesis	0.0000
PWY-5846|colchicine_biosynthesis	PWY-5846|colchicine_biosynthesis	0.0000
PWY-6458|benzoyl-CoA_biosynthesis	PWY-5393|raspberry_ketone_biosynthesis	0.1412
PWY-6458|benzoyl-CoA_biosynthesis	PWY-6448|hordatine_biosynthesis	0.2000
PWY-6458|benzoyl-CoA_biosynthesis	PWY-6453|stigma_estolide_biosynthesis	0.2073
PWY-6458|benzoyl-CoA_biosynthesis	PWY-5361|(5<i>Z</i>)-icosenoate_biosynthesis	0.1975
PWY-6458|benzoyl-CoA_biosynthesis	PWY-5368|dimorphecolate_biosynthesis	0.1975
PWY-6458|benzoyl-CoA_biosynthesis	PYRUVDEHYD-PWY|pyruvate_decarboxylation_to_acetyl_CoA	0.2326
PWY-6458|benzoyl-CoA_biosynthesis	PWY-4381|fatty_acid_biosynthesis_initiation_I	0.2353
PWY-6458|benzoyl-CoA_biosynthesis	PWY-6763|salicortin_biosynthesis	0.2283
PWY-6458|benzoyl-CoA_biosynthesis	PWY-5353|arachidonate_biosynthesis_I_(6-desaturase,_lower_eukaryotes)	0.1687
PWY-6458|benzoyl-CoA_biosynthesis	PWY-5710|capsaicin_biosynthesis	0.2105
PWY-6458|benzoyl-CoA_biosynthesis	PWY66-162|ethanol_degradation_IV	0.2353
PWY-6458|benzoyl-CoA_biosynthesis	PWY-6295|olivetol_biosynthesis	0.2093
PWY-6458|benzoyl-CoA_biosynthesis	ETOH-ACETYLCOA-ANA-PWY|ethanol_degradation_I	0.2169
PWY-6458|benzoyl-CoA_biosynthesis	PWY-6438|phenylphenalenone_biosynthesis	0.1477
PWY-6458|benzoyl-CoA_biosynthesis	PWY-6443|benzoate_biosynthesis_I_(CoA-dependent,_&beta;-oxidative)	0.0909
PWY-6458|benzoyl-CoA_biosynthesis	PWY-6435|4-hydroxybenzoate_biosynthesis_III_(plants)	0.1444
PWY-6458|benzoyl-CoA_biosynthesis	PWY-5752|piperine_biosynthesis	0.2222
PWY-6458|benzoyl-CoA_biosynthesis	PWY-7036|very_long_chain_fatty_acid_biosynthesis_II	0.1977
PWY-6458|benzoyl-CoA_biosynthesis	PWY-5535|acetate_and_ATP_formation_from_acetyl-CoA_II	0.2073
PWY-6458|benzoyl-CoA_biosynthesis	PWY-6432|curcuminoid_biosynthesis	0.2424
PWY-6458|benzoyl-CoA_biosynthesis	PWY-7053|docosahexaenoate_biosynthesis_I_(lower_eukaryotes)	0.1882
PWY-6458|benzoyl-CoA_biosynthesis	PWY-6799|fatty_acid_biosynthesis_(plant_mitochondria)	0.2442
PWY-6458|benzoyl-CoA_biosynthesis	PWY-5995|linoleate_biosynthesis_I_(plants)	0.1975
PWY-6458|benzoyl-CoA_biosynthesis	PWY-6314|plumbagin_biosynthesis	0.2273
PWY-6458|benzoyl-CoA_biosynthesis	PWY-4801|aloesone_biosynthesis_I	0.2299
PWY-6458|benzoyl-CoA_biosynthesis	PWY0-1312|acetate_and_ATP_formation_from_acetyl-CoA_I	0.2529
PWY-6458|benzoyl-CoA_biosynthesis	PWY-6316|aromatic_polyketides_biosynthesis	0.2021
PWY-6458|benzoyl-CoA_biosynthesis	PWY-7105|olivetol_biosynthesis	0.1954
PWY-6458|benzoyl-CoA_biosynthesis	PWY-7985|oxalate_degradation_VI	0.2442
PWY-6458|benzoyl-CoA_biosynthesis	PWY-6458|benzoyl-CoA_biosynthesis	0.0000
PWY-6458|benzoyl-CoA_biosynthesis	PWY-7857|adlupulone_and_adhumulone_biosynthesis	0.2235
PWY-6458|benzoyl-CoA_biosynthesis	PWY-981|salicylate_biosynthesis_II	0.2308
PWY-6458|benzoyl-CoA_biosynthesis	PWY-6801|volatile_esters_biosynthesis_(during_fruit_ripening)	0.1954
PWY-6458|benzoyl-CoA_biosynthesis	PWY-6920|6-gingerol_analog_biosynthesis_(engineered)	0.2424
PWY-6458|benzoyl-CoA_biosynthesis	PWY-6958|icosapentaenoate_biosynthesis_I_(lower_eukaryotes)	0.1687
PWY-6458|benzoyl-CoA_biosynthesis	PWY-6312|barbaloin_biosynthesis	0.2444
PWY-6458|benzoyl-CoA_biosynthesis	PWY-6457|cinnamoyl-CoA_biosynthesis	0.2065
PWY-6458|benzoyl-CoA_biosynthesis	PWY-7064|3-amino-3-phenylpropanoyl-CoA_biosynthesis	0.2360
PWY-6458|benzoyl-CoA_biosynthesis	PWY-5600|pyruvate_fermentation_to_acetate_VII	0.2326
PWY-6458|benzoyl-CoA_biosynthesis	PWY-7632|hinokiresinol_biosynthesis	0.1628
PWY-6458|benzoyl-CoA_biosynthesis	PWY-5810|usnate_biosynthesis	0.2333
PWY-6458|benzoyl-CoA_biosynthesis	PWY-6433|hydroxylated_fatty_acid_biosynthesis_(plants)	0.1687
PWY-6458|benzoyl-CoA_biosynthesis	PWY66-21|ethanol_degradation_II	0.2353
PWY-6458|benzoyl-CoA_biosynthesis	PWY-84|resveratrol_biosynthesis	0.2174
PWY-6458|benzoyl-CoA_biosynthesis	PWY-6982|umbelliferone_biosynthesis	0.2396
PWY-6458|benzoyl-CoA_biosynthesis	PWY-6446|benzoate_biosynthesis_III_(CoA-dependent,_non-&beta;-oxidative)	0.1264
PWY-6458|benzoyl-CoA_biosynthesis	PWY-5045|pinosylvin_metabolism	0.2151
PWY-6458|benzoyl-CoA_biosynthesis	PWY-7619|juniperonate_biosynthesis	0.1566
PWY-6458|benzoyl-CoA_biosynthesis	PWY-6598|sciadonate_biosynthesis	0.1687
PWY-6458|benzoyl-CoA_biosynthesis	PWY-5172|acetyl-CoA_biosynthesis_III_(from_citrate)	0.2353
PWY-1042|glycolysis_IV_(plant_cytosol)	CALVIN-PWY|Calvin-Benson-Bassham_cycle	0.1277
PWY-1042|glycolysis_IV_(plant_cytosol)	GLUCONEO-PWY|gluconeogenesis_I	0.1346
PWY-1042|glycolysis_IV_(plant_cytosol)	PWY-5484|glycolysis_II_(from_fructose_6-phosphate)	0.0000
PWY-1042|glycolysis_IV_(plant_cytosol)	PWY-5723|Rubisco_shunt	0.1250
PWY-1042|glycolysis_IV_(plant_cytosol)	PWY-1042|glycolysis_IV_(plant_cytosol)	0.0000
PWY-1042|glycolysis_IV_(plant_cytosol)	GLYCOLYSIS|glycolysis_I_(from_glucose_6-phosphate)	0.0000
PWY-7522|(<i>R</i>)-canadine_biosynthesis	PWY-8030|coptisine_biosynthesis	0.2162
PWY-7522|(<i>R</i>)-canadine_biosynthesis	PWY-7522|(<i>R</i>)-canadine_biosynthesis	0.0000
PWY-7522|(<i>R</i>)-canadine_biosynthesis	PWY-3901|berberine_biosynthesis	0.2162
PWY-7857|adlupulone_and_adhumulone_biosynthesis	PWY-5393|raspberry_ketone_biosynthesis	0.2262
PWY-7857|adlupulone_and_adhumulone_biosynthesis	PWY-5707|propanethial_<i>S</i>-oxide_biosynthesis	0.1954
PWY-7857|adlupulone_and_adhumulone_biosynthesis	ILEUDEG-PWY|L-isoleucine_degradation_I	0.1341
PWY-7857|adlupulone_and_adhumulone_biosynthesis	PWY-5133|colupulone_and_cohumulone_biosynthesis	0.2473
PWY-7857|adlupulone_and_adhumulone_biosynthesis	PWY-6453|stigma_estolide_biosynthesis	0.1096
PWY-7857|adlupulone_and_adhumulone_biosynthesis	PWY-5361|(5<i>Z</i>)-icosenoate_biosynthesis	0.0972
PWY-7857|adlupulone_and_adhumulone_biosynthesis	PWY-5690|TCA_cycle_II_(plants_and_fungi)	0.1954
PWY-7857|adlupulone_and_adhumulone_biosynthesis	PWY-5368|dimorphecolate_biosynthesis	0.0972
PWY-7857|adlupulone_and_adhumulone_biosynthesis	PWY-7854|crotonyl-CoA/ethylmalonyl-CoA/hydroxybutyryl-CoA_cycle_(engineered)	0.1839
PWY-7857|adlupulone_and_adhumulone_biosynthesis	PYRUVDEHYD-PWY|pyruvate_decarboxylation_to_acetyl_CoA	0.0676
PWY-7857|adlupulone_and_adhumulone_biosynthesis	PWY-321|cutin_biosynthesis	0.1977
PWY-7857|adlupulone_and_adhumulone_biosynthesis	P23-PWY|reductive_TCA_cycle_I	0.1954
PWY-7857|adlupulone_and_adhumulone_biosynthesis	PWY-5147|oleate_biosynthesis_I_(plants)	0.0921
PWY-7857|adlupulone_and_adhumulone_biosynthesis	PWY-4381|fatty_acid_biosynthesis_initiation_I	0.0141
PWY-7857|adlupulone_and_adhumulone_biosynthesis	PWY-6763|salicortin_biosynthesis	0.1882
PWY-7857|adlupulone_and_adhumulone_biosynthesis	LYSINE-DEG2-PWY|lysine_degradation_II	0.2366
PWY-7857|adlupulone_and_adhumulone_biosynthesis	PWY-5989|stearate_biosynthesis_II_(bacteria_and_plants)	0.0800
PWY-7857|adlupulone_and_adhumulone_biosynthesis	PWY-5987|sorgoleone_biosynthesis	0.2308
PWY-7857|adlupulone_and_adhumulone_biosynthesis	PWY-5353|arachidonate_biosynthesis_I_(6-desaturase,_lower_eukaryotes)	0.1667
PWY-7857|adlupulone_and_adhumulone_biosynthesis	PWY66-162|ethanol_degradation_IV	0.0946
PWY-7857|adlupulone_and_adhumulone_biosynthesis	PWY-6295|olivetol_biosynthesis	0.1646
PWY-7857|adlupulone_and_adhumulone_biosynthesis	ETOH-ACETYLCOA-ANA-PWY|ethanol_degradation_I	0.1216
PWY-7857|adlupulone_and_adhumulone_biosynthesis	PWY-6438|phenylphenalenone_biosynthesis	0.2500
PWY-7857|adlupulone_and_adhumulone_biosynthesis	PWY-6443|benzoate_biosynthesis_I_(CoA-dependent,_&beta;-oxidative)	0.2135
PWY-7857|adlupulone_and_adhumulone_biosynthesis	PWYQT-1|lysine_degradation_III	0.2391
PWY-7857|adlupulone_and_adhumulone_biosynthesis	PWY-6435|4-hydroxybenzoate_biosynthesis_III_(plants)	0.2444
PWY-7857|adlupulone_and_adhumulone_biosynthesis	GLYOXYLATE-BYPASS|glyoxylate_cycle	0.1882
PWY-7857|adlupulone_and_adhumulone_biosynthesis	PWY-12|pentaketide_chromone_biosynthesis	0.1358
PWY-7857|adlupulone_and_adhumulone_biosynthesis	PWY-5752|piperine_biosynthesis	0.2442
PWY-7857|adlupulone_and_adhumulone_biosynthesis	PWY-7036|very_long_chain_fatty_acid_biosynthesis_II	0.1975
PWY-7857|adlupulone_and_adhumulone_biosynthesis	PWY-5535|acetate_and_ATP_formation_from_acetyl-CoA_II	0.0563
PWY-7857|adlupulone_and_adhumulone_biosynthesis	COA-PWY|coenzyme_A_biosynthesis_I_(prokaryotic)	0.1818
PWY-7857|adlupulone_and_adhumulone_biosynthesis	PWY-6465|&omega;-hydroxylation_of_caprate_and_laurate	0.1266
PWY-7857|adlupulone_and_adhumulone_biosynthesis	PWY-7053|docosahexaenoate_biosynthesis_I_(lower_eukaryotes)	0.1875
PWY-7857|adlupulone_and_adhumulone_biosynthesis	PWY-6799|fatty_acid_biosynthesis_(plant_mitochondria)	0.0278
PWY-7857|adlupulone_and_adhumulone_biosynthesis	PWY-5995|linoleate_biosynthesis_I_(plants)	0.0972
PWY-7857|adlupulone_and_adhumulone_biosynthesis	PWY-6314|plumbagin_biosynthesis	0.2073
PWY-7857|adlupulone_and_adhumulone_biosynthesis	PWY-4801|aloesone_biosynthesis_I	0.1875
PWY-7857|adlupulone_and_adhumulone_biosynthesis	PWY-6917|vernolate_biosynthesis_III	0.1585
PWY-7857|adlupulone_and_adhumulone_biosynthesis	PWY0-1312|acetate_and_ATP_formation_from_acetyl-CoA_I	0.0676
PWY-7857|adlupulone_and_adhumulone_biosynthesis	PWY-6733|sporopollenin_precursors_biosynthesis	0.1585
PWY-7857|adlupulone_and_adhumulone_biosynthesis	PWY-7105|olivetol_biosynthesis	0.1951
PWY-7857|adlupulone_and_adhumulone_biosynthesis	PWY-7985|oxalate_degradation_VI	0.0278
PWY-7857|adlupulone_and_adhumulone_biosynthesis	PWY-7739|aucuparin_biosynthesis	0.2222
PWY-7857|adlupulone_and_adhumulone_biosynthesis	PWY-6458|benzoyl-CoA_biosynthesis	0.2235
PWY-7857|adlupulone_and_adhumulone_biosynthesis	PWY-7857|adlupulone_and_adhumulone_biosynthesis	0.0000
PWY-7857|adlupulone_and_adhumulone_biosynthesis	PWY-981|salicylate_biosynthesis_II	0.1687
PWY-7857|adlupulone_and_adhumulone_biosynthesis	PWY-3941|&beta;-alanine_biosynthesis_II	0.1013
PWY-7857|adlupulone_and_adhumulone_biosynthesis	PWY-6801|volatile_esters_biosynthesis_(during_fruit_ripening)	0.1500
PWY-7857|adlupulone_and_adhumulone_biosynthesis	PWY-6958|icosapentaenoate_biosynthesis_I_(lower_eukaryotes)	0.1667
PWY-7857|adlupulone_and_adhumulone_biosynthesis	PWY-7851|coenzyme_A_biosynthesis_II_(eukaryotic)	0.1818
PWY-7857|adlupulone_and_adhumulone_biosynthesis	PWY-4203|volatile_benzenoid_biosynthesis_I_(ester_formation)	0.2500
PWY-7857|adlupulone_and_adhumulone_biosynthesis	PWYQT-4481|TCA_cycle_variation_V_(plant)	0.1954
PWY-7857|adlupulone_and_adhumulone_biosynthesis	PWY-5480|pyruvate_fermentation_to_ethanol_I	0.1039
PWY-7857|adlupulone_and_adhumulone_biosynthesis	PWY-5132|lupulone_and_humulone_biosynthesis	0.2391
PWY-7857|adlupulone_and_adhumulone_biosynthesis	PWY-6312|barbaloin_biosynthesis	0.1139
PWY-7857|adlupulone_and_adhumulone_biosynthesis	PWY-6457|cinnamoyl-CoA_biosynthesis	0.1647
PWY-7857|adlupulone_and_adhumulone_biosynthesis	PWY-7064|3-amino-3-phenylpropanoyl-CoA_biosynthesis	0.1500
PWY-7857|adlupulone_and_adhumulone_biosynthesis	PWY-5600|pyruvate_fermentation_to_acetate_VII	0.0676
PWY-7857|adlupulone_and_adhumulone_biosynthesis	PWY-7632|hinokiresinol_biosynthesis	0.2262
PWY-7857|adlupulone_and_adhumulone_biosynthesis	PWY-5971|palmitate_biosynthesis_II_(bacteria_and_plants)	0.1039
PWY-7857|adlupulone_and_adhumulone_biosynthesis	PWY-5810|usnate_biosynthesis	0.1250
PWY-7857|adlupulone_and_adhumulone_biosynthesis	PWY-6433|hydroxylated_fatty_acid_biosynthesis_(plants)	0.1667
PWY-7857|adlupulone_and_adhumulone_biosynthesis	PWY-7391|isoprene_biosynthesis_II_(engineered)	0.2366
PWY-7857|adlupulone_and_adhumulone_biosynthesis	PWY66-21|ethanol_degradation_II	0.0946
PWY-7857|adlupulone_and_adhumulone_biosynthesis	PWY-5706|alliin_metabolism	0.2135
PWY-7857|adlupulone_and_adhumulone_biosynthesis	PWY-6310|aloesone_biosynthesis_II	0.1250
PWY-7857|adlupulone_and_adhumulone_biosynthesis	PWY-5129|sphingolipid_biosynthesis_(plants)	0.2000
PWY-7857|adlupulone_and_adhumulone_biosynthesis	PWY-6446|benzoate_biosynthesis_III_(CoA-dependent,_non-&beta;-oxidative)	0.1667
PWY-7857|adlupulone_and_adhumulone_biosynthesis	PWY-922|mevalonate_pathway_I	0.1744
PWY-7857|adlupulone_and_adhumulone_biosynthesis	PWY-7619|juniperonate_biosynthesis	0.1538
PWY-7857|adlupulone_and_adhumulone_biosynthesis	LEU-DEG2-PWY|L-leucine_degradation_I	0.1446
PWY-7857|adlupulone_and_adhumulone_biosynthesis	PWY-6598|sciadonate_biosynthesis	0.1667
PWY-7857|adlupulone_and_adhumulone_biosynthesis	VALDEG-PWY|L-valine_degradation_I	0.1839
PWY-7857|adlupulone_and_adhumulone_biosynthesis	PWY-5172|acetyl-CoA_biosynthesis_III_(from_citrate)	0.0685
PWY-7857|adlupulone_and_adhumulone_biosynthesis	PWY4LZ-257|superpathway_of_fermentation_(<i>Chlamydomonas_reinhardtii</i>)	0.1375
PWY-7857|adlupulone_and_adhumulone_biosynthesis	PWY-5485|pyruvate_fermentation_to_acetate_IV	0.1039
PWY-1|lathyrine_biosynthesis	PWY-1|lathyrine_biosynthesis	0.0000
PWY1F-467|phenylpropanoid_biosynthesis,_initial_reactions	PWY-6444|benzoate_biosynthesis_II_(CoA-independent,_non-&beta;-oxidative)	0.2500
PWY1F-467|phenylpropanoid_biosynthesis,_initial_reactions	PWY-5886|4-hydroxyphenylpyruvate_biosynthesis	0.2500
PWY1F-467|phenylpropanoid_biosynthesis,_initial_reactions	PWY1F-467|phenylpropanoid_biosynthesis,_initial_reactions	0.0000
PWY1F-467|phenylpropanoid_biosynthesis,_initial_reactions	PWY-7158|L-phenylalanine_degradation_V	0.2353
DTDPRHAMSYN-PWY|dTDP-L-rhamnose_biosynthesis	PWYQT-4466|superpathway_of_sucrose_and_starch_metabolism_I_(non-photosynthetic_tissue)	0.2308
DTDPRHAMSYN-PWY|dTDP-L-rhamnose_biosynthesis	PWY-7343|UDP-&alpha;-D-glucose_biosynthesis_I	0.2000
DTDPRHAMSYN-PWY|dTDP-L-rhamnose_biosynthesis	PWY-6317|D-galactose_degradation_I_(Leloir_pathway)	0.2308
DTDPRHAMSYN-PWY|dTDP-L-rhamnose_biosynthesis	DTDPRHAMSYN-PWY|dTDP-L-rhamnose_biosynthesis	0.0000
DTDPRHAMSYN-PWY|dTDP-L-rhamnose_biosynthesis	PWY-7344|UDP-&alpha;-D-galactose_biosynthesis	0.2200
DTDPRHAMSYN-PWY|dTDP-L-rhamnose_biosynthesis	PWY-5936|xyloglucan_biosynthesis	0.2200
DTDPRHAMSYN-PWY|dTDP-L-rhamnose_biosynthesis	PWY-3821|D-galactose_detoxification	0.2308
DTDPRHAMSYN-PWY|dTDP-L-rhamnose_biosynthesis	GALACTMETAB-PWY|UDP-galactose_biosynthesis_(salvage_pathway_from_galactose_using_UDP-glucose)	0.2308
DTDPRHAMSYN-PWY|dTDP-L-rhamnose_biosynthesis	PWY-3221|dTDP-L-rhamnose_biosynthesis_II	0.0000
DTDPRHAMSYN-PWY|dTDP-L-rhamnose_biosynthesis	PWY-3261|UDP-&beta;-L-rhamnose_biosynthesis	0.1765
PWY-6032|cardenolide_biosynthesis	PWY-6032|cardenolide_biosynthesis	0.0000
ARGSPECAT-PWY|spermine_biosynthesis	BSUBPOLYAMSYN-PWY|spermidine_biosynthesis_I	0.0000
ARGSPECAT-PWY|spermine_biosynthesis	PWY-6730|methylhalides_biosynthesis_(plants)	0.1719
ARGSPECAT-PWY|spermine_biosynthesis	METHIONINE-DEG1-PWY|L-methionine_degradation_I_(to_L-homocysteine)	0.1167
ARGSPECAT-PWY|spermine_biosynthesis	PWY-5041|<i>S</i>-adenosyl-L-methionine_cycle_II	0.1167
ARGSPECAT-PWY|spermine_biosynthesis	ARGSPECAT-PWY|spermine_biosynthesis	0.0000
ARGSPECAT-PWY|spermine_biosynthesis	PWY-7270|L-methionine_salvage_cycle_II_(plants)	0.1311
ARGSPECAT-PWY|spermine_biosynthesis	SAM-PWY|S-adenosyl-L-methionine_biosynthesis	0.0862
ARGSPECAT-PWY|spermine_biosynthesis	PWY-5957|L-nicotianamine_biosynthesis	0.1667
ARGSPECAT-PWY|spermine_biosynthesis	ETHYL-PWY|ethylene_biosynthesis_I_(plants)	0.2090
GLYCOLYSIS|glycolysis_I_(from_glucose_6-phosphate)	CALVIN-PWY|Calvin-Benson-Bassham_cycle	0.1277
GLYCOLYSIS|glycolysis_I_(from_glucose_6-phosphate)	GLUCONEO-PWY|gluconeogenesis_I	0.1346
GLYCOLYSIS|glycolysis_I_(from_glucose_6-phosphate)	PWY-5484|glycolysis_II_(from_fructose_6-phosphate)	0.0000
GLYCOLYSIS|glycolysis_I_(from_glucose_6-phosphate)	PWY-5723|Rubisco_shunt	0.1250
GLYCOLYSIS|glycolysis_I_(from_glucose_6-phosphate)	PWY-1042|glycolysis_IV_(plant_cytosol)	0.0000
GLYCOLYSIS|glycolysis_I_(from_glucose_6-phosphate)	GLYCOLYSIS|glycolysis_I_(from_glucose_6-phosphate)	0.0000
PWY-5733|germacrene_biosynthesis	PWY-6669|&delta;-guaiene_biosynthesis	0.0417
PWY-5733|germacrene_biosynthesis	PWY-6653|<i>ent</i>_-kaurene_biosynthesis_II	0.2500
PWY-5733|germacrene_biosynthesis	PWY-6888|zealexin_biosynthesis	0.0833
PWY-5733|germacrene_biosynthesis	PWY-6836|santalene_biosynthesis_II	0.1852
PWY-5733|germacrene_biosynthesis	PWY-6304|casbene_biosynthesis	0.2500
PWY-5733|germacrene_biosynthesis	PWY-6270|isoprene_biosynthesis_I	0.2000
PWY-5733|germacrene_biosynthesis	PWY-6128|cis-calamenene_related_sesquiterpenoids_biosynthesis	0.0833
PWY-5733|germacrene_biosynthesis	PWY-6254|santalene_biosynthesis_I	0.0833
PWY-5733|germacrene_biosynthesis	PWY-6243|bergamotene_biosynthesis_I	0.1538
PWY-5733|germacrene_biosynthesis	PWY-5828|lacinilene_C_biosynthesis	0.0833
PWY-5733|germacrene_biosynthesis	PWY-2921|capsidiol_biosynthesis	0.1852
PWY-5733|germacrene_biosynthesis	PWY-6451|3-carene_biosynthesis	0.2222
PWY-5733|germacrene_biosynthesis	PWY-6887|kauralexin_biosynthesis	0.2500
PWY-5733|germacrene_biosynthesis	PWY-7102|bisabolene_biosynthesis_(engineered)	0.1538
PWY-5733|germacrene_biosynthesis	PWY-6265|zerumbone_biosynthesis	0.2414
PWY-5733|germacrene_biosynthesis	PWY-6294|selinene_biosynthesis	0.0833
PWY-5733|germacrene_biosynthesis	PWY-5733|germacrene_biosynthesis	0.0000
PWY-5733|germacrene_biosynthesis	PWY-6290|&beta;-cubebene_biosynthesis	0.0833
PWY-5733|germacrene_biosynthesis	PWY-6275|&beta;-caryophyllene_biosynthesis	0.1200
PWY-5733|germacrene_biosynthesis	PWY-7392|taxadiene_biosynthesis_(engineered)	0.2500
PWY-5733|germacrene_biosynthesis	PWY-5032|<i>ent</i>-kaurene_biosynthesis_I	0.2500
PWY-5733|germacrene_biosynthesis	PWY-6105|botryococcenes_and_methylated_squalene_biosynthesis	0.1600
PWY-5733|germacrene_biosynthesis	PWY-5425|oleoresin_sesquiterpene_volatiles_biosynthesis	0.1200
PWY-5733|germacrene_biosynthesis	PWY-6291|valencene_and_7-epi-&alpha;-selinene_biosynthesis	0.0833
PWY-5733|germacrene_biosynthesis	PWY-6244|bergamotene_biosynthesis_II	0.1538
PWY-5733|germacrene_biosynthesis	PWY-6257|curcumene_biosynthesis	0.0435
PWY-5733|germacrene_biosynthesis	PWY-5725|farnesene_biosynthesis	0.1600
PWY-7193|pyrimidine_ribonucleosides_salvage_I	PWYQT-4445|pyrimidine_salvage_pathway	0.1489
PWY-7193|pyrimidine_ribonucleosides_salvage_I	PWY-5687|pyrimidine_ribonucleotides_interconversion	0.1224
PWY-7193|pyrimidine_ribonucleosides_salvage_I	PWY-7183|pyrimidine_nucleobases_salvage_I	0.1556
PWY-7193|pyrimidine_ribonucleosides_salvage_I	PWY-7185|UTP_and_CTP_dephosphorylation_I	0.0217
PWY-7193|pyrimidine_ribonucleosides_salvage_I	PWY-6556|pyrimidine_ribonucleosides_salvage_II	0.2000
PWY-7193|pyrimidine_ribonucleosides_salvage_I	PWY-7177|UTP_and_CTP_dephosphorylation_II	0.0652
PWY-7193|pyrimidine_ribonucleosides_salvage_I	PWY-7205|CMP_phosphorylation	0.2041
PWY-7193|pyrimidine_ribonucleosides_salvage_I	PWY-7343|UDP-&alpha;-D-glucose_biosynthesis_I	0.2549
PWY-7193|pyrimidine_ribonucleosides_salvage_I	PWY-7193|pyrimidine_ribonucleosides_salvage_I	0.0000
PWY-7193|pyrimidine_ribonucleosides_salvage_I	PWY-7344|UDP-&alpha;-D-galactose_biosynthesis	0.2400
PWY-7193|pyrimidine_ribonucleosides_salvage_I	PWY-7176|UTP_and_CTP_<i>de_novo</i>_biosynthesis	0.1224
PWY-7193|pyrimidine_ribonucleosides_salvage_I	PWY-5936|xyloglucan_biosynthesis	0.2400
PWY-7193|pyrimidine_ribonucleosides_salvage_I	PWY-5800|xylan_biosynthesis	0.2449
PWY-7193|pyrimidine_ribonucleosides_salvage_I	PWY-7184|pyrimidine_deoxyribonucleotides_<i>de_novo</i>_biosynthesis_I	0.2500
PWY-7193|pyrimidine_ribonucleosides_salvage_I	PWY-63|UDP-&beta;-L-arabinose_biosynthesis_I_(from_UDP-&alpha;-D-xylose)	0.2449
PWY-6546|brassinosteroids_inactivation	PWY-6546|brassinosteroids_inactivation	0.0000
PWY-6738|pinitol_biosynthesis_I	PWY-5379|B_series_fagopyritols_biosynthesis	0.1429
PWY-6738|pinitol_biosynthesis_I	PWY-6739|pinitol_biosynthesis_II	0.2222
PWY-6738|pinitol_biosynthesis_I	PWY-5380|A_series_fagopyritols_biosynthesis	0.1429
PWY-6738|pinitol_biosynthesis_I	PWY-7625|phosphatidylinositol_biosynthesis_II_(eukaryotes)	0.1429
PWY-6738|pinitol_biosynthesis_I	PWY-6738|pinitol_biosynthesis_I	0.0000
PWY-981|salicylate_biosynthesis_II	PWY-5393|raspberry_ketone_biosynthesis	0.2527
PWY-981|salicylate_biosynthesis_II	PWY-5958|acridone_alkaloid_biosynthesis	0.2100
PWY-981|salicylate_biosynthesis_II	PWY-6453|stigma_estolide_biosynthesis	0.2169
PWY-981|salicylate_biosynthesis_II	PWY-4922|6-methoxymellein_biosynthesis	0.1868
PWY-981|salicylate_biosynthesis_II	PWY-5361|(5<i>Z</i>)-icosenoate_biosynthesis	0.2073
PWY-981|salicylate_biosynthesis_II	PWY-5368|dimorphecolate_biosynthesis	0.2073
PWY-981|salicylate_biosynthesis_II	PYRUVDEHYD-PWY|pyruvate_decarboxylation_to_acetyl_CoA	0.1786
PWY-981|salicylate_biosynthesis_II	PWY-5147|oleate_biosynthesis_I_(plants)	0.1977
PWY-981|salicylate_biosynthesis_II	PWY-4381|fatty_acid_biosynthesis_initiation_I	0.1585
PWY-981|salicylate_biosynthesis_II	PWY-6763|salicortin_biosynthesis	0.1573
PWY-981|salicylate_biosynthesis_II	PWY-5989|stearate_biosynthesis_II_(bacteria_and_plants)	0.1882
PWY-981|salicylate_biosynthesis_II	PWY-5987|sorgoleone_biosynthesis	0.2188
PWY-981|salicylate_biosynthesis_II	PWY66-162|ethanol_degradation_IV	0.2024
PWY-981|salicylate_biosynthesis_II	PWY-6295|olivetol_biosynthesis	0.1765
PWY-981|salicylate_biosynthesis_II	ETOH-ACETYLCOA-ANA-PWY|ethanol_degradation_I	0.2262
PWY-981|salicylate_biosynthesis_II	PWY-6443|benzoate_biosynthesis_I_(CoA-dependent,_&beta;-oxidative)	0.2021
PWY-981|salicylate_biosynthesis_II	PWY-6435|4-hydroxybenzoate_biosynthesis_III_(plants)	0.1739
PWY-981|salicylate_biosynthesis_II	PWY-12|pentaketide_chromone_biosynthesis	0.1494
PWY-981|salicylate_biosynthesis_II	PWY-5837|2-carboxy-1,4-naphthoquinol_biosynthesis	0.2079
PWY-981|salicylate_biosynthesis_II	PWY-7169|hyperxanthone_E_biosynthesis	0.2371
PWY-981|salicylate_biosynthesis_II	PWY-5535|acetate_and_ATP_formation_from_acetyl-CoA_II	0.1728
PWY-981|salicylate_biosynthesis_II	PWY-6465|&omega;-hydroxylation_of_caprate_and_laurate	0.2247
PWY-981|salicylate_biosynthesis_II	PWY-6799|fatty_acid_biosynthesis_(plant_mitochondria)	0.1687
PWY-981|salicylate_biosynthesis_II	PWY-5995|linoleate_biosynthesis_I_(plants)	0.2073
PWY-981|salicylate_biosynthesis_II	PWY-6314|plumbagin_biosynthesis	0.1954
PWY-981|salicylate_biosynthesis_II	PWY-4801|aloesone_biosynthesis_I	0.2184
PWY-981|salicylate_biosynthesis_II	PWY-6917|vernolate_biosynthesis_III	0.2500
PWY-981|salicylate_biosynthesis_II	PWY0-1312|acetate_and_ATP_formation_from_acetyl-CoA_I	0.1786
PWY-981|salicylate_biosynthesis_II	PWY-6733|sporopollenin_precursors_biosynthesis	0.2500
PWY-981|salicylate_biosynthesis_II	PWY-7105|olivetol_biosynthesis	0.2045
PWY-981|salicylate_biosynthesis_II	PWY-7985|oxalate_degradation_VI	0.1687
PWY-981|salicylate_biosynthesis_II	PWY-7739|aucuparin_biosynthesis	0.1720
PWY-981|salicylate_biosynthesis_II	PWY-6458|benzoyl-CoA_biosynthesis	0.2308
PWY-981|salicylate_biosynthesis_II	PWY-7857|adlupulone_and_adhumulone_biosynthesis	0.1687
PWY-981|salicylate_biosynthesis_II	PWY-981|salicylate_biosynthesis_II	0.0000
PWY-981|salicylate_biosynthesis_II	PWY-3941|&beta;-alanine_biosynthesis_II	0.2418
PWY-981|salicylate_biosynthesis_II	PWY-6801|volatile_esters_biosynthesis_(during_fruit_ripening)	0.1412
PWY-981|salicylate_biosynthesis_II	PWY-5001|tetrahydroxyxanthone_biosynthesis_(from_benzoate)	0.1684
PWY-981|salicylate_biosynthesis_II	PWY-4203|volatile_benzenoid_biosynthesis_I_(ester_formation)	0.1000
PWY-981|salicylate_biosynthesis_II	PWY-5480|pyruvate_fermentation_to_ethanol_I	0.2069
PWY-981|salicylate_biosynthesis_II	PWY-5132|lupulone_and_humulone_biosynthesis	0.2083
PWY-981|salicylate_biosynthesis_II	PWY-6312|barbaloin_biosynthesis	0.1294
PWY-981|salicylate_biosynthesis_II	PWY-6457|cinnamoyl-CoA_biosynthesis	0.2526
PWY-981|salicylate_biosynthesis_II	PWY-7064|3-amino-3-phenylpropanoyl-CoA_biosynthesis	0.2247
PWY-981|salicylate_biosynthesis_II	PWY-5600|pyruvate_fermentation_to_acetate_VII	0.1786
PWY-981|salicylate_biosynthesis_II	PWY-7632|hinokiresinol_biosynthesis	0.2527
PWY-981|salicylate_biosynthesis_II	PWY-5971|palmitate_biosynthesis_II_(bacteria_and_plants)	0.2069
PWY-981|salicylate_biosynthesis_II	PWY-5002|tetrahydroxyxanthone_biosynthesis_(from_3-hydroxybenzoate)	0.2062
PWY-981|salicylate_biosynthesis_II	PWY-5810|usnate_biosynthesis	0.1818
PWY-981|salicylate_biosynthesis_II	PWY66-21|ethanol_degradation_II	0.2024
PWY-981|salicylate_biosynthesis_II	PWY-6310|aloesone_biosynthesis_II	0.1818
PWY-981|salicylate_biosynthesis_II	PWY-6446|benzoate_biosynthesis_III_(CoA-dependent,_non-&beta;-oxidative)	0.1778
PWY-981|salicylate_biosynthesis_II	PWY-5791|1,4-dihydroxy-2-naphthoate_biosynthesis_II_(plants)	0.2079
PWY-981|salicylate_biosynthesis_II	PWY-5172|acetyl-CoA_biosynthesis_III_(from_citrate)	0.1807
PWY-981|salicylate_biosynthesis_II	PWY4LZ-257|superpathway_of_fermentation_(<i>Chlamydomonas_reinhardtii</i>)	0.2333
PWY-981|salicylate_biosynthesis_II	PWY-5485|pyruvate_fermentation_to_acetate_IV	0.2069
PWY-4702|phytate_degradation_I	PWY-6367|D-<i>myo</i>-inositol-5-phosphate_metabolism	0.1579
PWY-4702|phytate_degradation_I	PWY-6364|D-<i>myo</i>-inositol_(1,3,4)-trisphosphate_biosynthesis	0.1579
PWY-4702|phytate_degradation_I	PWY-4781|phytate_degradation_II	0.1053
PWY-4702|phytate_degradation_I	PWY-6363|D-<i>myo</i>-inositol_(1,4,5)-trisphosphate_degradation	0.0526
PWY-4702|phytate_degradation_I	PWY-4702|phytate_degradation_I	0.0000
PWY-4702|phytate_degradation_I	PWY-6351|D-<i>myo</i>-inositol_(1,4,5)-trisphosphate_biosynthesis	0.0526
PWY-4702|phytate_degradation_I	PWY-2301|<i>myo</i>-inositol_biosynthesis	0.0526
PWY-5871|ubiquinol-9_biosynthesis_(eukaryotic)	PWY-5871|ubiquinol-9_biosynthesis_(eukaryotic)	0.0000
PWY-5871|ubiquinol-9_biosynthesis_(eukaryotic)	PWY-5872|ubiquinol-10_biosynthesis_(eukaryotic)	0.0758
PWY-7048|malate-oxaloacetate_shuttle_II	PWY-561|superpathway_of_glyoxylate_cycle_and_fatty_acid_degradation	0.1290
PWY-7048|malate-oxaloacetate_shuttle_II	PWY-7048|malate-oxaloacetate_shuttle_II	0.0000
PWY-7048|malate-oxaloacetate_shuttle_II	PWY-7047|malate-oxaloacetate_shuttle_I	0.0000
PWY-7048|malate-oxaloacetate_shuttle_II	PWY-241|C4_photosynthetic_carbon_assimilation_cycle,_NADP-ME_type	0.1562
PWY-5059|pinobanksin_biosynthesis	PWY1F-FLAVSYN|flavonoid_biosynthesis	0.1140
PWY-5059|pinobanksin_biosynthesis	PWY-6316|aromatic_polyketides_biosynthesis	0.1869
PWY-5059|pinobanksin_biosynthesis	PWY-7897|flavonoid_di-C-glucosylation	0.2266
PWY-5059|pinobanksin_biosynthesis	PWY-5135|xanthohumol_biosynthesis	0.2137
PWY-5059|pinobanksin_biosynthesis	PWY-5059|pinobanksin_biosynthesis	0.0000
PWY-5059|pinobanksin_biosynthesis	PWY-6787|flavonoid_biosynthesis_(in_equisetum)	0.1833
PWY-5059|pinobanksin_biosynthesis	PWY-7397|naringenin_biosynthesis_(engineered)	0.1681
GLUT-REDOX-PWY|glutathione-glutaredoxin_redox_reactions	PWYQT-4432|glutathione_degradation	0.1111
GLUT-REDOX-PWY|glutathione-glutaredoxin_redox_reactions	PWY-8043|ophthalmate_biosynthesis	0.2051
GLUT-REDOX-PWY|glutathione-glutaredoxin_redox_reactions	PWY-1801|formaldehyde_oxidation_II_(glutathione-dependent)	0.2000
GLUT-REDOX-PWY|glutathione-glutaredoxin_redox_reactions	PWY-4081|glutathione-peroxide_redox_reactions	0.1579
GLUT-REDOX-PWY|glutathione-glutaredoxin_redox_reactions	GLUT-REDOX-PWY|glutathione-glutaredoxin_redox_reactions	0.0000
GLUT-REDOX-PWY|glutathione-glutaredoxin_redox_reactions	PWY-6841|homophytochelatin_biosynthesis	0.2500
GLUT-REDOX-PWY|glutathione-glutaredoxin_redox_reactions	GLUTATHIONESYN-PWY|glutathione_biosynthesis	0.1795
GLUT-REDOX-PWY|glutathione-glutaredoxin_redox_reactions	PWY-6745|phytochelatins_biosynthesis	0.0000
ARGININE-SYN4-PWY|L-ornithine_biosynthesis_II	GLUTAMATE-SYN2-PWY|L-glutamate_biosynthesis_II	0.2051
ARGININE-SYN4-PWY|L-ornithine_biosynthesis_II	HOMOSERSYN-PWY|L-homoserine_biosynthesis	0.2500
ARGININE-SYN4-PWY|L-ornithine_biosynthesis_II	PWY-4341|L-glutamate_biosynthesis_V	0.2195
ARGININE-SYN4-PWY|L-ornithine_biosynthesis_II	GLUGLNSYN-PWY|L-glutamate_biosynthesis_IV	0.2195
ARGININE-SYN4-PWY|L-ornithine_biosynthesis_II	ASPARTATESYN-PWY|L-aspartate_biosynthesis	0.2500
ARGININE-SYN4-PWY|L-ornithine_biosynthesis_II	PWY-6963|ammonia_assimilation_cycle_I	0.2195
ARGININE-SYN4-PWY|L-ornithine_biosynthesis_II	GLUTAMATE-DEG1-PWY|L-glutamate_degradation_I	0.2051
ARGININE-SYN4-PWY|L-ornithine_biosynthesis_II	ARGININE-SYN4-PWY|L-ornithine_biosynthesis_II	0.0000
ARGININE-SYN4-PWY|L-ornithine_biosynthesis_II	GLUTORN-PWY|L-ornithine_biosynthesis_I	0.1905
PWY-7173|quercetin_triglucoside_biosynthesis	PWY-7143|kaempferol_gentiobioside_biosynthesis	0.1600
PWY-7173|quercetin_triglucoside_biosynthesis	PWY-7172|flavonol_acylglucoside_biosynthesis_III	0.0816
PWY-7173|quercetin_triglucoside_biosynthesis	PWY-5390|rutin_biosynthesis	0.1724
PWY-7173|quercetin_triglucoside_biosynthesis	PWY-5793|maysin_biosynthesis	0.2000
PWY-7173|quercetin_triglucoside_biosynthesis	PWY-7140|myricetin_gentiobioside_biosynthesis	0.2143
PWY-7173|quercetin_triglucoside_biosynthesis	PWY-7134|rutin_degradation_(plants)	0.0204
PWY-7173|quercetin_triglucoside_biosynthesis	PWY-7191|kaempferol_diglycoside_biosynthesis_(pollen-specific)	0.1765
PWY-7173|quercetin_triglucoside_biosynthesis	PWY-5320|kaempferol_glycoside_biosynthesis_(Arabidopsis)	0.1400
PWY-7173|quercetin_triglucoside_biosynthesis	PWY-6239|luteolin_glycosides_biosynthesis	0.1509
PWY-7173|quercetin_triglucoside_biosynthesis	PWY-7137|quercetin_gentiotetraside_biosynthesis	0.0816
PWY-7173|quercetin_triglucoside_biosynthesis	PWY-6024|isovitexin_glycosides_biosynthesis	0.2500
PWY-7173|quercetin_triglucoside_biosynthesis	PWY-7173|quercetin_triglucoside_biosynthesis	0.0000
PWY-7173|quercetin_triglucoside_biosynthesis	PWY-7129|quercetin_glucoside_biosynthesis_(<i>Allium</i>)	0.1296
PWY-7173|quercetin_triglucoside_biosynthesis	PWY-5321|quercetin_glycoside_biosynthesis_(Arabidopsis)	0.1111
PWY-7173|quercetin_triglucoside_biosynthesis	PWY-7192|quercetin_diglycoside_biosynthesis_(pollen-specific)	0.1000
PWY-7173|quercetin_triglucoside_biosynthesis	PWY-6010|apigenin_glycosides_biosynthesis	0.2037
PWY-5441|S-methyl-L-methionine_cycle	PWYQT-4473|glucosinolate_biosynthesis_from_tetrahomomethionine	0.1290
PWY-5441|S-methyl-L-methionine_cycle	PWYQT-4475|glucosinolate_biosynthesis_from_hexahomomethionine	0.1290
PWY-5441|S-methyl-L-methionine_cycle	PWY-6055|dimethylsulfoniopropanoate_biosynthesis_II_(Spartina)	0.1515
PWY-5441|S-methyl-L-methionine_cycle	PWYQT-4474|glucosinolate_biosynthesis_from_pentahomomethionine	0.1290
PWY-5441|S-methyl-L-methionine_cycle	PWY-801|homocysteine_and_cysteine_interconversion	0.1290
PWY-5441|S-methyl-L-methionine_cycle	PWY-46|putrescine_biosynthesis_III	0.1786
PWY-5441|S-methyl-L-methionine_cycle	PWY-6054|dimethylsulfoniopropanoate_biosynthesis_I_(Wollastonia)	0.1515
PWY-5441|S-methyl-L-methionine_cycle	PWY-5441|S-methyl-L-methionine_cycle	0.0000
PWY-5441|S-methyl-L-methionine_cycle	PWY-6053|dimethylsulfoniopropanoate_biosynthesis_III_(algae)	0.2500
PWY-5472|bisbenzylisoquinoline_alkaloid_biosynthesis	PWY-5471|laudanine_biosynthesis	0.1613
PWY-5472|bisbenzylisoquinoline_alkaloid_biosynthesis	PWY-6337|dehydroscoulerine_biosynthesis	0.2121
PWY-5472|bisbenzylisoquinoline_alkaloid_biosynthesis	PWY-8031|epiberberine_biosynthesis	0.2121
PWY-5472|bisbenzylisoquinoline_alkaloid_biosynthesis	PWY-5472|bisbenzylisoquinoline_alkaloid_biosynthesis	0.0000
PWY-5439|betacyanin_biosynthesis_(via_dopamine)	PWY-5439|betacyanin_biosynthesis_(via_dopamine)	0.0000
PWY-3462|L-phenylalanine_biosynthesis_II	PWY-5079|L-phenylalanine_degradation_III	0.2093
PWY-3462|L-phenylalanine_biosynthesis_II	PWY-7432|L-phenylalanine_biosynthesis_III_(cytosolic,_plants)	0.0256
PWY-3462|L-phenylalanine_biosynthesis_II	PWY-6120|L-tyrosine_biosynthesis_III	0.0500
PWY-3462|L-phenylalanine_biosynthesis_II	PWY-3461|L-tyrosine_biosynthesis_II	0.0500
PWY-3462|L-phenylalanine_biosynthesis_II	PWY-5886|4-hydroxyphenylpyruvate_biosynthesis	0.1951
PWY-3462|L-phenylalanine_biosynthesis_II	PWY-3462|L-phenylalanine_biosynthesis_II	0.0000
PWYQT-4477|indole_glucosinolate_activation_(intact_plant_cell)	PWYQT-4477|indole_glucosinolate_activation_(intact_plant_cell)	0.0000
PWY-6624|salicylate_glucosides_biosynthesis_III	PWY-6406|salicylate_biosynthesis_I	0.2258
PWY-6624|salicylate_glucosides_biosynthesis_III	PWY18C3-25|superpathway_of_methylsalicylate_metabolism	0.1429
PWY-6624|salicylate_glucosides_biosynthesis_III	PWY18C3-22|methylsalicylate_biosynthesis	0.1429
PWY-6624|salicylate_glucosides_biosynthesis_III	PWY18C3-20|gentisate_5-<i>O</i>-&beta;-<i>D</i>-xylopyranoside_biosynthesis	0.2400
PWY-6624|salicylate_glucosides_biosynthesis_III	PWY-6762|salicylate_glucosides_biosynthesis_IV	0.0000
PWY-6624|salicylate_glucosides_biosynthesis_III	PWY-7468|benzoyl-&beta;-<i>D</i>-glucopyranose_biosynthesis	0.2500
PWY-6624|salicylate_glucosides_biosynthesis_III	PWY-6624|salicylate_glucosides_biosynthesis_III	0.0000
PWY-6624|salicylate_glucosides_biosynthesis_III	PWY-6623|salicylate_glucosides_biosynthesis_II	0.0400
PWY-3581|(<i>S</i>)-reticuline_biosynthesis_I	PWY-3581|(<i>S</i>)-reticuline_biosynthesis_I	0.0000
PWY-5773|gossypol_biosynthesis	PWY-5773|gossypol_biosynthesis	0.0000
PWY-6820|diphyllin_biosynthesis	PWY-6820|diphyllin_biosynthesis	0.0000
PWY-7643|coniferyl_alcohol_9-methyl_ester_biosynthesis	PWY-7643|coniferyl_alcohol_9-methyl_ester_biosynthesis	0.0000
PWY-7643|coniferyl_alcohol_9-methyl_ester_biosynthesis	PWY-7487|(+)-secoisolariciresinol_diglucoside_biosynthesis	0.2273
PWY-7643|coniferyl_alcohol_9-methyl_ester_biosynthesis	PWY-6302|dihydroconiferyl_alcohol_biosynthesis	0.2083
PWY-2961|sesquiterpenoid_phytoalexins_biosynthesis	PWY-2921|capsidiol_biosynthesis	0.1875
PWY-2961|sesquiterpenoid_phytoalexins_biosynthesis	PWY-6265|zerumbone_biosynthesis	0.1250
PWY-2961|sesquiterpenoid_phytoalexins_biosynthesis	PWY-2961|sesquiterpenoid_phytoalexins_biosynthesis	0.0000
PWY-6015|vitexin_and_derivatives_biosynthesis	PWY-7143|kaempferol_gentiobioside_biosynthesis	0.2545
PWY-6015|vitexin_and_derivatives_biosynthesis	PWY-5793|maysin_biosynthesis	0.1607
PWY-6015|vitexin_and_derivatives_biosynthesis	PWY-7191|kaempferol_diglycoside_biosynthesis_(pollen-specific)	0.2364
PWY-6015|vitexin_and_derivatives_biosynthesis	PWY-5320|kaempferol_glycoside_biosynthesis_(Arabidopsis)	0.2364
PWY-6015|vitexin_and_derivatives_biosynthesis	PWY-7188|eriodictyol_<I>C</i>-glucosylation	0.2459
PWY-6015|vitexin_and_derivatives_biosynthesis	PWY-6239|luteolin_glycosides_biosynthesis	0.2414
PWY-6015|vitexin_and_derivatives_biosynthesis	PWY-6024|isovitexin_glycosides_biosynthesis	0.1455
PWY-6015|vitexin_and_derivatives_biosynthesis	PWY-6015|vitexin_and_derivatives_biosynthesis	0.0000
PWY-6015|vitexin_and_derivatives_biosynthesis	PWY-7157|eupatolitin_3-<i>O</i>-glucoside_biosynthesis	0.2419
PWY-6015|vitexin_and_derivatives_biosynthesis	PWY-6010|apigenin_glycosides_biosynthesis	0.2281
SERSYN-PWY|L-serine_biosynthesis_I	PWY-8011|L-serine_biosynthesis_II	0.0750
SERSYN-PWY|L-serine_biosynthesis_I	SERSYN-PWY|L-serine_biosynthesis_I	0.0000
SERSYN-PWY|L-serine_biosynthesis_I	PWY-181|photorespiration	0.1739
PWY-5086|chlorophyll_<i>a</i>_biosynthesis_I	PWY-7764|chlorophyll_<i>a</i>_biosynthesis_III	0.0000
PWY-5086|chlorophyll_<i>a</i>_biosynthesis_I	PWY-5064|chlorophyll_<i>a</i>_biosynthesis_II	0.0435
PWY-5086|chlorophyll_<i>a</i>_biosynthesis_I	PWY-5086|chlorophyll_<i>a</i>_biosynthesis_I	0.0000
PWY-842|starch_degradation_I	PWY18C3-8|monoacylsucrose_biosynthesis_(<i>Solanum</i>)	0.1905
PWY-842|starch_degradation_I	PWY0-1301|melibiose_degradation	0.0000
PWY-842|starch_degradation_I	PWY0-1182|trehalose_degradation_II_(cytosolic)	0.1000
PWY-842|starch_degradation_I	PWY18C3-15|acylsucrose_biosynthesis_(<i>Solanum_pennellii</i>)	0.1905
PWY-842|starch_degradation_I	PWY-842|starch_degradation_I	0.0000
PWY-842|starch_degradation_I	PWY-822|fructan_biosynthesis	0.2273
PWY-842|starch_degradation_I	PWY-862|fructan_degradation	0.2273
PWY-7346|UDP-&alpha;-D-glucuronate_biosynthesis_(from_UDP-glucose)	PWY-4821|UDP-&alpha;-D-xylose_biosynthesis	0.0182
PWY-7346|UDP-&alpha;-D-glucuronate_biosynthesis_(from_UDP-glucose)	PWY-4861|UDP-&alpha;-D-galacturonate_biosynthesis_I_(from_UDP-D-glucuronate)	0.0182
PWY-7346|UDP-&alpha;-D-glucuronate_biosynthesis_(from_UDP-glucose)	PWY-5113|UDP-D-apiose_biosynthesis_(from_UDP-D-glucuronate)	0.0179
PWY-7346|UDP-&alpha;-D-glucuronate_biosynthesis_(from_UDP-glucose)	PWY-7343|UDP-&alpha;-D-glucose_biosynthesis_I	0.2321
PWY-7346|UDP-&alpha;-D-glucuronate_biosynthesis_(from_UDP-glucose)	PWY-7346|UDP-&alpha;-D-glucuronate_biosynthesis_(from_UDP-glucose)	0.0000
PWY-7346|UDP-&alpha;-D-glucuronate_biosynthesis_(from_UDP-glucose)	PWY-7344|UDP-&alpha;-D-galactose_biosynthesis	0.2182
PWY-7346|UDP-&alpha;-D-glucuronate_biosynthesis_(from_UDP-glucose)	PWY-5936|xyloglucan_biosynthesis	0.2182
PWY-7346|UDP-&alpha;-D-glucuronate_biosynthesis_(from_UDP-glucose)	PWY-4|UDP-&alpha;-D-galacturonate_biosynthesis_II_(from_D-galacturonate)	0.1692
PWY-7346|UDP-&alpha;-D-glucuronate_biosynthesis_(from_UDP-glucose)	PWY-5800|xylan_biosynthesis	0.2545
PWY-7346|UDP-&alpha;-D-glucuronate_biosynthesis_(from_UDP-glucose)	PWY-4841|UDP-&alpha;-D-glucuronate_biosynthesis_(from_<i>myo</i>-inositol)	0.0847
PWY-7346|UDP-&alpha;-D-glucuronate_biosynthesis_(from_UDP-glucose)	PWY-63|UDP-&beta;-L-arabinose_biosynthesis_I_(from_UDP-&alpha;-D-xylose)	0.2545
PWY-7346|UDP-&alpha;-D-glucuronate_biosynthesis_(from_UDP-glucose)	PWY-3261|UDP-&beta;-L-rhamnose_biosynthesis	0.2414
PWY-6502|oxidized_GTP_and_dGTP_detoxification	PWY4FS-13|extended_VTC2_cycle	0.2540
PWY-6502|oxidized_GTP_and_dGTP_detoxification	PWY-6|GDP-L-fucose_biosynthesis_II_(from_L-fucose)	0.2295
PWY-6502|oxidized_GTP_and_dGTP_detoxification	PPGPPMET-PWY|ppGpp_biosynthesis	0.2131
PWY-6502|oxidized_GTP_and_dGTP_detoxification	PWY-6607|guanosine_nucleotides_degradation_I	0.1967
PWY-6502|oxidized_GTP_and_dGTP_detoxification	PWY-6606|guanosine_nucleotides_degradation_II	0.1967
PWY-6502|oxidized_GTP_and_dGTP_detoxification	PWY-5115|GDP-L-galactose_biosynthesis	0.2295
PWY-6502|oxidized_GTP_and_dGTP_detoxification	PWY-6596|adenosine_nucleotides_degradation_I	0.2097
PWY-6502|oxidized_GTP_and_dGTP_detoxification	PWY4FS-12|VTC2_cycle	0.2540
PWY-6502|oxidized_GTP_and_dGTP_detoxification	PWY-7221|guanosine_ribonucleotides_<i>de_novo</i>_biosynthesis	0.1803
PWY-6502|oxidized_GTP_and_dGTP_detoxification	PWY-6502|oxidized_GTP_and_dGTP_detoxification	0.0000
PWY-6502|oxidized_GTP_and_dGTP_detoxification	PWY-5661|GDP-glucose_biosynthesis	0.2419
PWY-6502|oxidized_GTP_and_dGTP_detoxification	PWY-5695|inosine_5'-phosphate_degradation	0.2500
PWY-6502|oxidized_GTP_and_dGTP_detoxification	PWY-6618|guanine_and_guanosine_salvage_III	0.1897
PWY-6502|oxidized_GTP_and_dGTP_detoxification	PWY-6599|guanine_and_guanosine_salvage_II	0.1897
PWY-6502|oxidized_GTP_and_dGTP_detoxification	PWY-7226|guanosine_deoxyribonucleotides_<i>de_novo</i>_biosynthesis_I	0.1667
PWY-6449|fenchone_biosynthesis	PWY-6836|santalene_biosynthesis_II	0.2000
PWY-6449|fenchone_biosynthesis	PWY-6128|cis-calamenene_related_sesquiterpenoids_biosynthesis	0.2414
PWY-6449|fenchone_biosynthesis	PWY-6254|santalene_biosynthesis_I	0.2414
PWY-6449|fenchone_biosynthesis	PWY-6243|bergamotene_biosynthesis_I	0.1724
PWY-6449|fenchone_biosynthesis	PWY-5828|lacinilene_C_biosynthesis	0.2414
PWY-6449|fenchone_biosynthesis	PWY-2921|capsidiol_biosynthesis	0.1379
PWY-6449|fenchone_biosynthesis	PWY-6451|3-carene_biosynthesis	0.1071
PWY-6449|fenchone_biosynthesis	PWY-7443|(4S)-carvone_biosynthesis	0.2353
PWY-6449|fenchone_biosynthesis	PWY-7481|oryzalide_A_biosynthesis	0.1667
PWY-6449|fenchone_biosynthesis	PWY-6436|perillyl_aldehyde_biosynthesis	0.2188
PWY-6449|fenchone_biosynthesis	PWY-7102|bisabolene_biosynthesis_(engineered)	0.2333
PWY-6449|fenchone_biosynthesis	PWY-6265|zerumbone_biosynthesis	0.2500
PWY-6449|fenchone_biosynthesis	PWY-6294|selinene_biosynthesis	0.2414
PWY-6449|fenchone_biosynthesis	PWY-6449|fenchone_biosynthesis	0.0000
PWY-6449|fenchone_biosynthesis	PWY-6290|&beta;-cubebene_biosynthesis	0.2414
PWY-6449|fenchone_biosynthesis	PWY-5928|(4<i>R</i>)-carvone_biosynthesis	0.2353
PWY-6449|fenchone_biosynthesis	PWY-6445|fenchol_biosynthesis_II	0.0968
PWY-6449|fenchone_biosynthesis	PWY-6291|valencene_and_7-epi-&alpha;-selinene_biosynthesis	0.2414
PWY-6449|fenchone_biosynthesis	PWY-6244|bergamotene_biosynthesis_II	0.1724
PWY-6449|fenchone_biosynthesis	PWY-6447|trichome_monoterpenes_biosynthesis	0.2188
PWY-6449|fenchone_biosynthesis	PWY-6437|fenchol_biosynthesis_I	0.0000
PWY-6290|&beta;-cubebene_biosynthesis	PWY-6669|&delta;-guaiene_biosynthesis	0.0417
PWY-6290|&beta;-cubebene_biosynthesis	PWY-6653|<i>ent</i>_-kaurene_biosynthesis_II	0.1852
PWY-6290|&beta;-cubebene_biosynthesis	PWY-6888|zealexin_biosynthesis	0.0833
PWY-6290|&beta;-cubebene_biosynthesis	PWY-6836|santalene_biosynthesis_II	0.1154
PWY-6290|&beta;-cubebene_biosynthesis	PWY-6304|casbene_biosynthesis	0.1852
PWY-6290|&beta;-cubebene_biosynthesis	PWY-6270|isoprene_biosynthesis_I	0.2000
PWY-6290|&beta;-cubebene_biosynthesis	PWY-6128|cis-calamenene_related_sesquiterpenoids_biosynthesis	0.0000
PWY-6290|&beta;-cubebene_biosynthesis	PWY-6254|santalene_biosynthesis_I	0.0000
PWY-6290|&beta;-cubebene_biosynthesis	PWY-6243|bergamotene_biosynthesis_I	0.0800
PWY-6290|&beta;-cubebene_biosynthesis	PWY-5828|lacinilene_C_biosynthesis	0.0000
PWY-6290|&beta;-cubebene_biosynthesis	PWY-2921|capsidiol_biosynthesis	0.1154
PWY-6290|&beta;-cubebene_biosynthesis	PWY-6451|3-carene_biosynthesis	0.1538
PWY-6290|&beta;-cubebene_biosynthesis	PWY-6887|kauralexin_biosynthesis	0.1852
PWY-6290|&beta;-cubebene_biosynthesis	PWY-7481|oryzalide_A_biosynthesis	0.2143
PWY-6290|&beta;-cubebene_biosynthesis	PWY-7102|bisabolene_biosynthesis_(engineered)	0.1538
PWY-6290|&beta;-cubebene_biosynthesis	PWY-6265|zerumbone_biosynthesis	0.2414
PWY-6290|&beta;-cubebene_biosynthesis	PWY-6294|selinene_biosynthesis	0.0000
PWY-6290|&beta;-cubebene_biosynthesis	PWY-5733|germacrene_biosynthesis	0.0833
PWY-6290|&beta;-cubebene_biosynthesis	PWY-6449|fenchone_biosynthesis	0.2414
PWY-6290|&beta;-cubebene_biosynthesis	PWY-6290|&beta;-cubebene_biosynthesis	0.0000
PWY-6290|&beta;-cubebene_biosynthesis	PWY-6275|&beta;-caryophyllene_biosynthesis	0.0417
PWY-6290|&beta;-cubebene_biosynthesis	PWY-5413|neoabietic_acid_biosynthesis	0.2414
PWY-6290|&beta;-cubebene_biosynthesis	PWY-7392|taxadiene_biosynthesis_(engineered)	0.1852
PWY-6290|&beta;-cubebene_biosynthesis	PWY-5032|<i>ent</i>-kaurene_biosynthesis_I	0.1852
PWY-6290|&beta;-cubebene_biosynthesis	PWY-6105|botryococcenes_and_methylated_squalene_biosynthesis	0.1600
PWY-6290|&beta;-cubebene_biosynthesis	PWY-5425|oleoresin_sesquiterpene_volatiles_biosynthesis	0.0417
PWY-6290|&beta;-cubebene_biosynthesis	PWY-6291|valencene_and_7-epi-&alpha;-selinene_biosynthesis	0.0000
PWY-6290|&beta;-cubebene_biosynthesis	PWY-6244|bergamotene_biosynthesis_II	0.0800
PWY-6290|&beta;-cubebene_biosynthesis	PWY-6257|curcumene_biosynthesis	0.0435
PWY-6290|&beta;-cubebene_biosynthesis	PWY-5412|levopimaric_acid_biosynthesis	0.2414
PWY-6290|&beta;-cubebene_biosynthesis	PWY-6437|fenchol_biosynthesis_I	0.2414
PWY-6290|&beta;-cubebene_biosynthesis	PWY-5725|farnesene_biosynthesis	0.1600
PWY-3941|&beta;-alanine_biosynthesis_II	PWY-5707|propanethial_<i>S</i>-oxide_biosynthesis	0.2447
PWY-3941|&beta;-alanine_biosynthesis_II	ILEUDEG-PWY|L-isoleucine_degradation_I	0.1910
PWY-3941|&beta;-alanine_biosynthesis_II	PWY-6453|stigma_estolide_biosynthesis	0.1750
PWY-3941|&beta;-alanine_biosynthesis_II	PWY-5361|(5<i>Z</i>)-icosenoate_biosynthesis	0.1875
PWY-3941|&beta;-alanine_biosynthesis_II	PWY-5690|TCA_cycle_II_(plants_and_fungi)	0.2258
PWY-3941|&beta;-alanine_biosynthesis_II	PWY-5368|dimorphecolate_biosynthesis	0.1875
PWY-3941|&beta;-alanine_biosynthesis_II	PWY-7854|crotonyl-CoA/ethylmalonyl-CoA/hydroxybutyryl-CoA_cycle_(engineered)	0.1136
PWY-3941|&beta;-alanine_biosynthesis_II	PYRUVDEHYD-PWY|pyruvate_decarboxylation_to_acetyl_CoA	0.1585
PWY-3941|&beta;-alanine_biosynthesis_II	PWY-321|cutin_biosynthesis	0.2473
PWY-3941|&beta;-alanine_biosynthesis_II	P23-PWY|reductive_TCA_cycle_I	0.2258
PWY-3941|&beta;-alanine_biosynthesis_II	PWY-5147|oleate_biosynthesis_I_(plants)	0.1786
PWY-3941|&beta;-alanine_biosynthesis_II	PWY-4381|fatty_acid_biosynthesis_initiation_I	0.1139
PWY-3941|&beta;-alanine_biosynthesis_II	PWY-6763|salicortin_biosynthesis	0.2198
PWY-3941|&beta;-alanine_biosynthesis_II	LYSINE-DEG2-PWY|lysine_degradation_II	0.2449
PWY-3941|&beta;-alanine_biosynthesis_II	PWY-5989|stearate_biosynthesis_II_(bacteria_and_plants)	0.1687
PWY-3941|&beta;-alanine_biosynthesis_II	PWY-5353|arachidonate_biosynthesis_I_(6-desaturase,_lower_eukaryotes)	0.2442
PWY-3941|&beta;-alanine_biosynthesis_II	PWY66-162|ethanol_degradation_IV	0.1139
PWY-3941|&beta;-alanine_biosynthesis_II	PWY-6295|olivetol_biosynthesis	0.2414
PWY-3941|&beta;-alanine_biosynthesis_II	ETOH-ACETYLCOA-ANA-PWY|ethanol_degradation_I	0.1392
PWY-3941|&beta;-alanine_biosynthesis_II	PWYQT-1|lysine_degradation_III	0.2292
PWY-3941|&beta;-alanine_biosynthesis_II	GLYOXYLATE-BYPASS|glyoxylate_cycle	0.1798
PWY-3941|&beta;-alanine_biosynthesis_II	PWY-12|pentaketide_chromone_biosynthesis	0.2135
PWY-3941|&beta;-alanine_biosynthesis_II	PWY-5535|acetate_and_ATP_formation_from_acetyl-CoA_II	0.1519
PWY-3941|&beta;-alanine_biosynthesis_II	PWY-6465|&omega;-hydroxylation_of_caprate_and_laurate	0.1647
PWY-3941|&beta;-alanine_biosynthesis_II	PWY-6799|fatty_acid_biosynthesis_(plant_mitochondria)	0.1250
PWY-3941|&beta;-alanine_biosynthesis_II	PWY-5995|linoleate_biosynthesis_I_(plants)	0.1875
PWY-3941|&beta;-alanine_biosynthesis_II	PWY-6917|vernolate_biosynthesis_III	0.2333
PWY-3941|&beta;-alanine_biosynthesis_II	PWY0-1312|acetate_and_ATP_formation_from_acetyl-CoA_I	0.1585
PWY-3941|&beta;-alanine_biosynthesis_II	PWY-6733|sporopollenin_precursors_biosynthesis	0.1932
PWY-3941|&beta;-alanine_biosynthesis_II	PWY-7985|oxalate_degradation_VI	0.1250
PWY-3941|&beta;-alanine_biosynthesis_II	PWY-7857|adlupulone_and_adhumulone_biosynthesis	0.1013
PWY-3941|&beta;-alanine_biosynthesis_II	PWY-981|salicylate_biosynthesis_II	0.2418
PWY-3941|&beta;-alanine_biosynthesis_II	PWY-3941|&beta;-alanine_biosynthesis_II	0.0000
PWY-3941|&beta;-alanine_biosynthesis_II	PWY-6801|volatile_esters_biosynthesis_(during_fruit_ripening)	0.2273
PWY-3941|&beta;-alanine_biosynthesis_II	PWY-6958|icosapentaenoate_biosynthesis_I_(lower_eukaryotes)	0.2442
PWY-3941|&beta;-alanine_biosynthesis_II	PWYQT-4481|TCA_cycle_variation_V_(plant)	0.2258
PWY-3941|&beta;-alanine_biosynthesis_II	PWY-5480|pyruvate_fermentation_to_ethanol_I	0.1220
PWY-3941|&beta;-alanine_biosynthesis_II	PWY-6312|barbaloin_biosynthesis	0.1954
PWY-3941|&beta;-alanine_biosynthesis_II	PWY-6457|cinnamoyl-CoA_biosynthesis	0.2174
PWY-3941|&beta;-alanine_biosynthesis_II	PWY-7064|3-amino-3-phenylpropanoyl-CoA_biosynthesis	0.2069
PWY-3941|&beta;-alanine_biosynthesis_II	PWY-5600|pyruvate_fermentation_to_acetate_VII	0.1585
PWY-3941|&beta;-alanine_biosynthesis_II	PWY-5971|palmitate_biosynthesis_II_(bacteria_and_plants)	0.1882
PWY-3941|&beta;-alanine_biosynthesis_II	PWY-5810|usnate_biosynthesis	0.2045
PWY-3941|&beta;-alanine_biosynthesis_II	PWY-6433|hydroxylated_fatty_acid_biosynthesis_(plants)	0.2442
PWY-3941|&beta;-alanine_biosynthesis_II	PWY66-21|ethanol_degradation_II	0.1139
PWY-3941|&beta;-alanine_biosynthesis_II	PWY-6310|aloesone_biosynthesis_II	0.2045
PWY-3941|&beta;-alanine_biosynthesis_II	PWY-5129|sphingolipid_biosynthesis_(plants)	0.1910
PWY-3941|&beta;-alanine_biosynthesis_II	PWY-6446|benzoate_biosynthesis_III_(CoA-dependent,_non-&beta;-oxidative)	0.2198
PWY-3941|&beta;-alanine_biosynthesis_II	PWY-922|mevalonate_pathway_I	0.2065
PWY-3941|&beta;-alanine_biosynthesis_II	PWY-7619|juniperonate_biosynthesis	0.2326
PWY-3941|&beta;-alanine_biosynthesis_II	LEU-DEG2-PWY|L-leucine_degradation_I	0.2000
PWY-3941|&beta;-alanine_biosynthesis_II	PWY-6598|sciadonate_biosynthesis	0.2442
PWY-3941|&beta;-alanine_biosynthesis_II	VALDEG-PWY|L-valine_degradation_I	0.1348
PWY-3941|&beta;-alanine_biosynthesis_II	PWY-5172|acetyl-CoA_biosynthesis_III_(from_citrate)	0.1605
PWY-3941|&beta;-alanine_biosynthesis_II	PWY4LZ-257|superpathway_of_fermentation_(<i>Chlamydomonas_reinhardtii</i>)	0.1529
PWY-3941|&beta;-alanine_biosynthesis_II	PWY-5485|pyruvate_fermentation_to_acetate_IV	0.1882
PWY-6801|volatile_esters_biosynthesis_(during_fruit_ripening)	ILEUDEG-PWY|L-isoleucine_degradation_I	0.2527
PWY-6801|volatile_esters_biosynthesis_(during_fruit_ripening)	PWY-6453|stigma_estolide_biosynthesis	0.1772
PWY-6801|volatile_esters_biosynthesis_(during_fruit_ripening)	PWY-4922|6-methoxymellein_biosynthesis	0.2308
PWY-6801|volatile_esters_biosynthesis_(during_fruit_ripening)	PWY-5361|(5<i>Z</i>)-icosenoate_biosynthesis	0.1667
PWY-6801|volatile_esters_biosynthesis_(during_fruit_ripening)	PWY-5368|dimorphecolate_biosynthesis	0.1667
PWY-6801|volatile_esters_biosynthesis_(during_fruit_ripening)	PYRUVDEHYD-PWY|pyruvate_decarboxylation_to_acetyl_CoA	0.1605
PWY-6801|volatile_esters_biosynthesis_(during_fruit_ripening)	PWY-5147|oleate_biosynthesis_I_(plants)	0.1807
PWY-6801|volatile_esters_biosynthesis_(during_fruit_ripening)	PWY-4381|fatty_acid_biosynthesis_initiation_I	0.1392
PWY-6801|volatile_esters_biosynthesis_(during_fruit_ripening)	PWY-6763|salicortin_biosynthesis	0.0952
PWY-6801|volatile_esters_biosynthesis_(during_fruit_ripening)	PWY-5989|stearate_biosynthesis_II_(bacteria_and_plants)	0.1707
PWY-6801|volatile_esters_biosynthesis_(during_fruit_ripening)	PWY-5353|arachidonate_biosynthesis_I_(6-desaturase,_lower_eukaryotes)	0.2262
PWY-6801|volatile_esters_biosynthesis_(during_fruit_ripening)	PWY66-162|ethanol_degradation_IV	0.1852
PWY-6801|volatile_esters_biosynthesis_(during_fruit_ripening)	PWY-6295|olivetol_biosynthesis	0.2024
PWY-6801|volatile_esters_biosynthesis_(during_fruit_ripening)	ETOH-ACETYLCOA-ANA-PWY|ethanol_degradation_I	0.1875
PWY-6801|volatile_esters_biosynthesis_(during_fruit_ripening)	PWY-6443|benzoate_biosynthesis_I_(CoA-dependent,_&beta;-oxidative)	0.1461
PWY-6801|volatile_esters_biosynthesis_(during_fruit_ripening)	PWY-6435|4-hydroxybenzoate_biosynthesis_III_(plants)	0.2366
PWY-6801|volatile_esters_biosynthesis_(during_fruit_ripening)	PWY-12|pentaketide_chromone_biosynthesis	0.2159
PWY-6801|volatile_esters_biosynthesis_(during_fruit_ripening)	PWY-7036|very_long_chain_fatty_acid_biosynthesis_II	0.2529
PWY-6801|volatile_esters_biosynthesis_(during_fruit_ripening)	PWY-5535|acetate_and_ATP_formation_from_acetyl-CoA_II	0.1538
PWY-6801|volatile_esters_biosynthesis_(during_fruit_ripening)	PWY-6465|&omega;-hydroxylation_of_caprate_and_laurate	0.2093
PWY-6801|volatile_esters_biosynthesis_(during_fruit_ripening)	PWY-7053|docosahexaenoate_biosynthesis_I_(lower_eukaryotes)	0.2442
PWY-6801|volatile_esters_biosynthesis_(during_fruit_ripening)	PWY-6799|fatty_acid_biosynthesis_(plant_mitochondria)	0.1500
PWY-6801|volatile_esters_biosynthesis_(during_fruit_ripening)	PWY-5995|linoleate_biosynthesis_I_(plants)	0.1667
PWY-6801|volatile_esters_biosynthesis_(during_fruit_ripening)	PWY-6314|plumbagin_biosynthesis	0.2414
PWY-6801|volatile_esters_biosynthesis_(during_fruit_ripening)	PWY-4801|aloesone_biosynthesis_I	0.2235
PWY-6801|volatile_esters_biosynthesis_(during_fruit_ripening)	PWY-6917|vernolate_biosynthesis_III	0.2360
PWY-6801|volatile_esters_biosynthesis_(during_fruit_ripening)	PWY0-1312|acetate_and_ATP_formation_from_acetyl-CoA_I	0.1375
PWY-6801|volatile_esters_biosynthesis_(during_fruit_ripening)	PWY-6733|sporopollenin_precursors_biosynthesis	0.2360
PWY-6801|volatile_esters_biosynthesis_(during_fruit_ripening)	PWY-7105|olivetol_biosynthesis	0.2299
PWY-6801|volatile_esters_biosynthesis_(during_fruit_ripening)	PWY-7985|oxalate_degradation_VI	0.1500
PWY-6801|volatile_esters_biosynthesis_(during_fruit_ripening)	PWY-7739|aucuparin_biosynthesis	0.2151
PWY-6801|volatile_esters_biosynthesis_(during_fruit_ripening)	PWY-6458|benzoyl-CoA_biosynthesis	0.1954
PWY-6801|volatile_esters_biosynthesis_(during_fruit_ripening)	PWY-7857|adlupulone_and_adhumulone_biosynthesis	0.1500
PWY-6801|volatile_esters_biosynthesis_(during_fruit_ripening)	PWY-981|salicylate_biosynthesis_II	0.1412
PWY-6801|volatile_esters_biosynthesis_(during_fruit_ripening)	PWY-3941|&beta;-alanine_biosynthesis_II	0.2273
PWY-6801|volatile_esters_biosynthesis_(during_fruit_ripening)	PWY-6801|volatile_esters_biosynthesis_(during_fruit_ripening)	0.0000
PWY-6801|volatile_esters_biosynthesis_(during_fruit_ripening)	PWY-5001|tetrahydroxyxanthone_biosynthesis_(from_benzoate)	0.2474
PWY-6801|volatile_esters_biosynthesis_(during_fruit_ripening)	PWY-6958|icosapentaenoate_biosynthesis_I_(lower_eukaryotes)	0.2262
PWY-6801|volatile_esters_biosynthesis_(during_fruit_ripening)	PWY-4203|volatile_benzenoid_biosynthesis_I_(ester_formation)	0.1444
PWY-6801|volatile_esters_biosynthesis_(during_fruit_ripening)	PWY-5480|pyruvate_fermentation_to_ethanol_I	0.1905
PWY-6801|volatile_esters_biosynthesis_(during_fruit_ripening)	PWY-6312|barbaloin_biosynthesis	0.1977
PWY-6801|volatile_esters_biosynthesis_(during_fruit_ripening)	PWY-6457|cinnamoyl-CoA_biosynthesis	0.2391
PWY-6801|volatile_esters_biosynthesis_(during_fruit_ripening)	PWY-7064|3-amino-3-phenylpropanoyl-CoA_biosynthesis	0.2093
PWY-6801|volatile_esters_biosynthesis_(during_fruit_ripening)	PWY-5600|pyruvate_fermentation_to_acetate_VII	0.1605
PWY-6801|volatile_esters_biosynthesis_(during_fruit_ripening)	PWY-5971|palmitate_biosynthesis_II_(bacteria_and_plants)	0.1905
PWY-6801|volatile_esters_biosynthesis_(during_fruit_ripening)	PWY-5810|usnate_biosynthesis	0.1860
PWY-6801|volatile_esters_biosynthesis_(during_fruit_ripening)	PWY-6433|hydroxylated_fatty_acid_biosynthesis_(plants)	0.2262
PWY-6801|volatile_esters_biosynthesis_(during_fruit_ripening)	PWY66-21|ethanol_degradation_II	0.1852
PWY-6801|volatile_esters_biosynthesis_(during_fruit_ripening)	PWY-6310|aloesone_biosynthesis_II	0.2069
PWY-6801|volatile_esters_biosynthesis_(during_fruit_ripening)	PWY-6446|benzoate_biosynthesis_III_(CoA-dependent,_non-&beta;-oxidative)	0.1818
PWY-6801|volatile_esters_biosynthesis_(during_fruit_ripening)	PWY-7619|juniperonate_biosynthesis	0.2353
PWY-6801|volatile_esters_biosynthesis_(during_fruit_ripening)	PWY-6598|sciadonate_biosynthesis	0.2262
PWY-6801|volatile_esters_biosynthesis_(during_fruit_ripening)	PWY-5172|acetyl-CoA_biosynthesis_III_(from_citrate)	0.1625
PWY-6801|volatile_esters_biosynthesis_(during_fruit_ripening)	PWY4LZ-257|superpathway_of_fermentation_(<i>Chlamydomonas_reinhardtii</i>)	0.1977
PWY-6801|volatile_esters_biosynthesis_(during_fruit_ripening)	PWY-5485|pyruvate_fermentation_to_acetate_IV	0.1687
PWY-5001|tetrahydroxyxanthone_biosynthesis_(from_benzoate)	PWY-4922|6-methoxymellein_biosynthesis	0.2475
PWY-5001|tetrahydroxyxanthone_biosynthesis_(from_benzoate)	PWY-6763|salicortin_biosynthesis	0.2574
PWY-5001|tetrahydroxyxanthone_biosynthesis_(from_benzoate)	PWY-12|pentaketide_chromone_biosynthesis	0.1596
PWY-5001|tetrahydroxyxanthone_biosynthesis_(from_benzoate)	PWY-7169|hyperxanthone_E_biosynthesis	0.0737
PWY-5001|tetrahydroxyxanthone_biosynthesis_(from_benzoate)	PWY-6314|plumbagin_biosynthesis	0.2577
PWY-5001|tetrahydroxyxanthone_biosynthesis_(from_benzoate)	PWY-4801|aloesone_biosynthesis_I	0.2043
PWY-5001|tetrahydroxyxanthone_biosynthesis_(from_benzoate)	PWY-981|salicylate_biosynthesis_II	0.1684
PWY-5001|tetrahydroxyxanthone_biosynthesis_(from_benzoate)	PWY-6801|volatile_esters_biosynthesis_(during_fruit_ripening)	0.2474
PWY-5001|tetrahydroxyxanthone_biosynthesis_(from_benzoate)	PWY-5001|tetrahydroxyxanthone_biosynthesis_(from_benzoate)	0.0000
PWY-5001|tetrahydroxyxanthone_biosynthesis_(from_benzoate)	PWY-4203|volatile_benzenoid_biosynthesis_I_(ester_formation)	0.2404
PWY-5001|tetrahydroxyxanthone_biosynthesis_(from_benzoate)	PWY-5132|lupulone_and_humulone_biosynthesis	0.2136
PWY-5001|tetrahydroxyxanthone_biosynthesis_(from_benzoate)	PWY-6312|barbaloin_biosynthesis	0.2000
PWY-5001|tetrahydroxyxanthone_biosynthesis_(from_benzoate)	PWY-5002|tetrahydroxyxanthone_biosynthesis_(from_3-hydroxybenzoate)	0.0421
PWY-5001|tetrahydroxyxanthone_biosynthesis_(from_benzoate)	PWY-5810|usnate_biosynthesis	0.2449
PWY-5001|tetrahydroxyxanthone_biosynthesis_(from_benzoate)	PWY-6310|aloesone_biosynthesis_II	0.1702
PWY-4421|curcumin_glucoside_biosynthesis	PWY-4421|curcumin_glucoside_biosynthesis	0.0000
PWY-6920|6-gingerol_analog_biosynthesis_(engineered)	PWY-5393|raspberry_ketone_biosynthesis	0.1702
PWY-6920|6-gingerol_analog_biosynthesis_(engineered)	PWY-6320|phaselate_biosynthesis	0.2315
PWY-6920|6-gingerol_analog_biosynthesis_(engineered)	PWY-6448|hordatine_biosynthesis	0.2400
PWY-6920|6-gingerol_analog_biosynthesis_(engineered)	PWY-5048|rosmarinic_acid_biosynthesis_I	0.2432
PWY-6920|6-gingerol_analog_biosynthesis_(engineered)	PWY-6438|phenylphenalenone_biosynthesis	0.1562
PWY-6920|6-gingerol_analog_biosynthesis_(engineered)	PWY-6443|benzoate_biosynthesis_I_(CoA-dependent,_&beta;-oxidative)	0.2330
PWY-6920|6-gingerol_analog_biosynthesis_(engineered)	PWY-6435|4-hydroxybenzoate_biosynthesis_III_(plants)	0.1900
PWY-6920|6-gingerol_analog_biosynthesis_(engineered)	PWY-6465|&omega;-hydroxylation_of_caprate_and_laurate	0.2551
PWY-6920|6-gingerol_analog_biosynthesis_(engineered)	PWY-6432|curcuminoid_biosynthesis	0.2430
PWY-6920|6-gingerol_analog_biosynthesis_(engineered)	PWY-6316|aromatic_polyketides_biosynthesis	0.2404
PWY-6920|6-gingerol_analog_biosynthesis_(engineered)	PWY-7105|olivetol_biosynthesis	0.2551
PWY-6920|6-gingerol_analog_biosynthesis_(engineered)	PWY-6458|benzoyl-CoA_biosynthesis	0.2424
PWY-6920|6-gingerol_analog_biosynthesis_(engineered)	PWY-6920|6-gingerol_analog_biosynthesis_(engineered)	0.0000
PWY-6920|6-gingerol_analog_biosynthesis_(engineered)	PWY-6312|barbaloin_biosynthesis	0.2449
PWY-6920|6-gingerol_analog_biosynthesis_(engineered)	PWY-6457|cinnamoyl-CoA_biosynthesis	0.2277
PWY-6920|6-gingerol_analog_biosynthesis_(engineered)	PWY-7632|hinokiresinol_biosynthesis	0.2083
PWY-6920|6-gingerol_analog_biosynthesis_(engineered)	PWY-5971|palmitate_biosynthesis_II_(bacteria_and_plants)	0.2396
PWY-6920|6-gingerol_analog_biosynthesis_(engineered)	PWY-5810|usnate_biosynthesis	0.2347
PWY-6920|6-gingerol_analog_biosynthesis_(engineered)	PWY-84|resveratrol_biosynthesis	0.2376
PWY-6920|6-gingerol_analog_biosynthesis_(engineered)	PWY-6982|umbelliferone_biosynthesis	0.2059
PWY-6920|6-gingerol_analog_biosynthesis_(engineered)	PWY-6446|benzoate_biosynthesis_III_(CoA-dependent,_non-&beta;-oxidative)	0.2300
PWY-5848|cinchona_alkaloids_biosynthesis	PWY-5848|cinchona_alkaloids_biosynthesis	0.0000
POLYAMINSYN3-PWY|superpathway_of_polyamine_biosynthesis_II	POLYAMINSYN3-PWY|superpathway_of_polyamine_biosynthesis_II	0.0000
PWY-5371|chrysophanol_biosynthesis	PWY-5371|chrysophanol_biosynthesis	0.0000
PWY-5365|linear_furanocoumarin_biosynthesis	PWY-5365|linear_furanocoumarin_biosynthesis	0.0000
GLUTORN-PWY|L-ornithine_biosynthesis_I	ARGSYNBSUB-PWY|L-arginine_biosynthesis_II_(acetyl_cycle)	0.1591
GLUTORN-PWY|L-ornithine_biosynthesis_I	HOMOSERSYN-PWY|L-homoserine_biosynthesis	0.2143
GLUTORN-PWY|L-ornithine_biosynthesis_I	ARGASEDEG-PWY|L-arginine_degradation_I_(arginase_pathway)	0.2308
GLUTORN-PWY|L-ornithine_biosynthesis_I	ARGININE-SYN4-PWY|L-ornithine_biosynthesis_II	0.1905
GLUTORN-PWY|L-ornithine_biosynthesis_I	GLUTORN-PWY|L-ornithine_biosynthesis_I	0.0000
PWY-5905|hypusine_biosynthesis	PWY-5907|homospermidine_biosynthesis	0.2143
PWY-5905|hypusine_biosynthesis	PWY-6441|spermine_and_spermidine_degradation_III	0.2143
PWY-5905|hypusine_biosynthesis	PWY-5905|hypusine_biosynthesis	0.0000
PWY-6958|icosapentaenoate_biosynthesis_I_(lower_eukaryotes)	PWY-5393|raspberry_ketone_biosynthesis	0.1928
PWY-6958|icosapentaenoate_biosynthesis_I_(lower_eukaryotes)	ILEUDEG-PWY|L-isoleucine_degradation_I	0.2093
PWY-6958|icosapentaenoate_biosynthesis_I_(lower_eukaryotes)	PWY-6448|hordatine_biosynthesis	0.2500
PWY-6958|icosapentaenoate_biosynthesis_I_(lower_eukaryotes)	PWY-6453|stigma_estolide_biosynthesis	0.0959
PWY-6958|icosapentaenoate_biosynthesis_I_(lower_eukaryotes)	PWY-5361|(5<i>Z</i>)-icosenoate_biosynthesis	0.0833
PWY-6958|icosapentaenoate_biosynthesis_I_(lower_eukaryotes)	PWY-5368|dimorphecolate_biosynthesis	0.0833
PWY-6958|icosapentaenoate_biosynthesis_I_(lower_eukaryotes)	PWY-7854|crotonyl-CoA/ethylmalonyl-CoA/hydroxybutyryl-CoA_cycle_(engineered)	0.2527
PWY-6958|icosapentaenoate_biosynthesis_I_(lower_eukaryotes)	PYRUVDEHYD-PWY|pyruvate_decarboxylation_to_acetyl_CoA	0.1538
PWY-6958|icosapentaenoate_biosynthesis_I_(lower_eukaryotes)	PWY-5147|oleate_biosynthesis_I_(plants)	0.1750
PWY-6958|icosapentaenoate_biosynthesis_I_(lower_eukaryotes)	PWY-4381|fatty_acid_biosynthesis_initiation_I	0.1558
PWY-6958|icosapentaenoate_biosynthesis_I_(lower_eukaryotes)	PWY-5989|stearate_biosynthesis_II_(bacteria_and_plants)	0.1646
PWY-6958|icosapentaenoate_biosynthesis_I_(lower_eukaryotes)	PWY-5353|arachidonate_biosynthesis_I_(6-desaturase,_lower_eukaryotes)	0.0000
PWY-6958|icosapentaenoate_biosynthesis_I_(lower_eukaryotes)	PWY66-162|ethanol_degradation_IV	0.1558
PWY-6958|icosapentaenoate_biosynthesis_I_(lower_eukaryotes)	PWY-6295|olivetol_biosynthesis	0.1975
PWY-6958|icosapentaenoate_biosynthesis_I_(lower_eukaryotes)	ETOH-ACETYLCOA-ANA-PWY|ethanol_degradation_I	0.1333
PWY-6958|icosapentaenoate_biosynthesis_I_(lower_eukaryotes)	PWY-6438|phenylphenalenone_biosynthesis	0.1977
PWY-6958|icosapentaenoate_biosynthesis_I_(lower_eukaryotes)	PWY-6443|benzoate_biosynthesis_I_(CoA-dependent,_&beta;-oxidative)	0.2418
PWY-6958|icosapentaenoate_biosynthesis_I_(lower_eukaryotes)	PWY-12|pentaketide_chromone_biosynthesis	0.2529
PWY-6958|icosapentaenoate_biosynthesis_I_(lower_eukaryotes)	PWY-5752|piperine_biosynthesis	0.2326
PWY-6958|icosapentaenoate_biosynthesis_I_(lower_eukaryotes)	PWY-7036|very_long_chain_fatty_acid_biosynthesis_II	0.0400
PWY-6958|icosapentaenoate_biosynthesis_I_(lower_eukaryotes)	PWY-5535|acetate_and_ATP_formation_from_acetyl-CoA_II	0.1216
PWY-6958|icosapentaenoate_biosynthesis_I_(lower_eukaryotes)	PWY-6465|&omega;-hydroxylation_of_caprate_and_laurate	0.2262
PWY-6958|icosapentaenoate_biosynthesis_I_(lower_eukaryotes)	PWY-7053|docosahexaenoate_biosynthesis_I_(lower_eukaryotes)	0.0533
PWY-6958|icosapentaenoate_biosynthesis_I_(lower_eukaryotes)	PWY-6799|fatty_acid_biosynthesis_(plant_mitochondria)	0.1667
PWY-6958|icosapentaenoate_biosynthesis_I_(lower_eukaryotes)	PWY-5995|linoleate_biosynthesis_I_(plants)	0.0833
PWY-6958|icosapentaenoate_biosynthesis_I_(lower_eukaryotes)	PWY-6314|plumbagin_biosynthesis	0.1951
PWY-6958|icosapentaenoate_biosynthesis_I_(lower_eukaryotes)	PWY-4801|aloesone_biosynthesis_I	0.1750
PWY-6958|icosapentaenoate_biosynthesis_I_(lower_eukaryotes)	PWY-6917|vernolate_biosynthesis_III	0.2326
PWY-6958|icosapentaenoate_biosynthesis_I_(lower_eukaryotes)	PWY0-1312|acetate_and_ATP_formation_from_acetyl-CoA_I	0.1772
PWY-6958|icosapentaenoate_biosynthesis_I_(lower_eukaryotes)	PWY-6733|sporopollenin_precursors_biosynthesis	0.2326
PWY-6958|icosapentaenoate_biosynthesis_I_(lower_eukaryotes)	PWY-7105|olivetol_biosynthesis	0.1829
PWY-6958|icosapentaenoate_biosynthesis_I_(lower_eukaryotes)	PWY-7985|oxalate_degradation_VI	0.1667
PWY-6958|icosapentaenoate_biosynthesis_I_(lower_eukaryotes)	PWY-6458|benzoyl-CoA_biosynthesis	0.1687
PWY-6958|icosapentaenoate_biosynthesis_I_(lower_eukaryotes)	PWY-7857|adlupulone_and_adhumulone_biosynthesis	0.1667
PWY-6958|icosapentaenoate_biosynthesis_I_(lower_eukaryotes)	PWY-3941|&beta;-alanine_biosynthesis_II	0.2442
PWY-6958|icosapentaenoate_biosynthesis_I_(lower_eukaryotes)	PWY-6801|volatile_esters_biosynthesis_(during_fruit_ripening)	0.2262
PWY-6958|icosapentaenoate_biosynthesis_I_(lower_eukaryotes)	PWY-6958|icosapentaenoate_biosynthesis_I_(lower_eukaryotes)	0.0000
PWY-6958|icosapentaenoate_biosynthesis_I_(lower_eukaryotes)	PWY-5480|pyruvate_fermentation_to_ethanol_I	0.1852
PWY-6958|icosapentaenoate_biosynthesis_I_(lower_eukaryotes)	PWY-6312|barbaloin_biosynthesis	0.2143
PWY-6958|icosapentaenoate_biosynthesis_I_(lower_eukaryotes)	PWY-6457|cinnamoyl-CoA_biosynthesis	0.2556
PWY-6958|icosapentaenoate_biosynthesis_I_(lower_eukaryotes)	PWY-7064|3-amino-3-phenylpropanoyl-CoA_biosynthesis	0.2262
PWY-6958|icosapentaenoate_biosynthesis_I_(lower_eukaryotes)	PWY-5600|pyruvate_fermentation_to_acetate_VII	0.1538
PWY-6958|icosapentaenoate_biosynthesis_I_(lower_eukaryotes)	PWY-7632|hinokiresinol_biosynthesis	0.2143
PWY-6958|icosapentaenoate_biosynthesis_I_(lower_eukaryotes)	PWY-5971|palmitate_biosynthesis_II_(bacteria_and_plants)	0.1852
PWY-6958|icosapentaenoate_biosynthesis_I_(lower_eukaryotes)	PWY-5810|usnate_biosynthesis	0.2235
PWY-6958|icosapentaenoate_biosynthesis_I_(lower_eukaryotes)	PWY-6433|hydroxylated_fatty_acid_biosynthesis_(plants)	0.0000
PWY-6958|icosapentaenoate_biosynthesis_I_(lower_eukaryotes)	PWY66-21|ethanol_degradation_II	0.1558
PWY-6958|icosapentaenoate_biosynthesis_I_(lower_eukaryotes)	PWY-6310|aloesone_biosynthesis_II	0.2235
PWY-6958|icosapentaenoate_biosynthesis_I_(lower_eukaryotes)	PWY-5129|sphingolipid_biosynthesis_(plants)	0.2299
PWY-6958|icosapentaenoate_biosynthesis_I_(lower_eukaryotes)	PWY-6446|benzoate_biosynthesis_III_(CoA-dependent,_non-&beta;-oxidative)	0.2386
PWY-6958|icosapentaenoate_biosynthesis_I_(lower_eukaryotes)	PWY-922|mevalonate_pathway_I	0.2444
PWY-6958|icosapentaenoate_biosynthesis_I_(lower_eukaryotes)	PWY-7619|juniperonate_biosynthesis	0.0137
PWY-6958|icosapentaenoate_biosynthesis_I_(lower_eukaryotes)	LEU-DEG2-PWY|L-leucine_degradation_I	0.2386
PWY-6958|icosapentaenoate_biosynthesis_I_(lower_eukaryotes)	PWY-6598|sciadonate_biosynthesis	0.0000
PWY-6958|icosapentaenoate_biosynthesis_I_(lower_eukaryotes)	PWY-5172|acetyl-CoA_biosynthesis_III_(from_citrate)	0.1558
PWY-6958|icosapentaenoate_biosynthesis_I_(lower_eukaryotes)	PWY4LZ-257|superpathway_of_fermentation_(<i>Chlamydomonas_reinhardtii</i>)	0.2143
PWY-6958|icosapentaenoate_biosynthesis_I_(lower_eukaryotes)	PWY-5485|pyruvate_fermentation_to_acetate_IV	0.1852
PWYDQC-4|indole-3-acetate_biosynthesis_I	PWY-581|indole-3-acetate_biosynthesis_II	0.1915
PWYDQC-4|indole-3-acetate_biosynthesis_I	PWY-5797|indole-3-acetate_inactivation_VI	0.1905
PWYDQC-4|indole-3-acetate_biosynthesis_I	PWY-8024|4-hydroxyindole-3-carbonyl_nitrile_biosynthesis	0.2093
PWYDQC-4|indole-3-acetate_biosynthesis_I	PWY-5467|gramine_biosynthesis	0.2105
PWYDQC-4|indole-3-acetate_biosynthesis_I	PWYDQC-4|indole-3-acetate_biosynthesis_I	0.0000
PWYDQC-4|indole-3-acetate_biosynthesis_I	PWY-3181|L-tryptophan_degradation_VI_(via_tryptamine)	0.1667
PWY-6525|stellariose_and_mediose_biosynthesis	PWY-5337|stachyose_biosynthesis	0.0000
PWY-6525|stellariose_and_mediose_biosynthesis	PWY-6527|stachyose_degradation	0.0926
PWY-6525|stellariose_and_mediose_biosynthesis	PWY-7238|sucrose_biosynthesis_II	0.1429
PWY-6525|stellariose_and_mediose_biosynthesis	PWYQT-4438|UDP-glucose_biosynthesis_(from_sucrose)	0.1111
PWY-6525|stellariose_and_mediose_biosynthesis	PWYQT-4466|superpathway_of_sucrose_and_starch_metabolism_I_(non-photosynthetic_tissue)	0.1852
PWY-6525|stellariose_and_mediose_biosynthesis	PWY-3801|sucrose_degradation_II_(sucrose_synthase)	0.1273
PWY-6525|stellariose_and_mediose_biosynthesis	PWY-82|UDP-&beta;-L-arabinose_biosynthesis_II_(from_&beta;-L-arabinose)	0.2075
PWY-6525|stellariose_and_mediose_biosynthesis	PWY-7343|UDP-&alpha;-D-glucose_biosynthesis_I	0.1887
PWY-6525|stellariose_and_mediose_biosynthesis	PWY-6317|D-galactose_degradation_I_(Leloir_pathway)	0.1852
PWY-6525|stellariose_and_mediose_biosynthesis	TRESYN-PWY|trehalose_biosynthesis_I	0.1481
PWY-6525|stellariose_and_mediose_biosynthesis	PWY-6525|stellariose_and_mediose_biosynthesis	0.0000
PWY-6525|stellariose_and_mediose_biosynthesis	PWY-7344|UDP-&alpha;-D-galactose_biosynthesis	0.1731
PWY-6525|stellariose_and_mediose_biosynthesis	PWY-5936|xyloglucan_biosynthesis	0.1731
PWY-6525|stellariose_and_mediose_biosynthesis	PWY-3821|D-galactose_detoxification	0.1852
PWY-6525|stellariose_and_mediose_biosynthesis	PWY-5800|xylan_biosynthesis	0.2115
PWY-6525|stellariose_and_mediose_biosynthesis	GALACTMETAB-PWY|UDP-galactose_biosynthesis_(salvage_pathway_from_galactose_using_UDP-glucose)	0.1852
PWY-6525|stellariose_and_mediose_biosynthesis	PWY-6524|lychnose_and_isolychnose_biosynthesis	0.0000
PWY-6525|stellariose_and_mediose_biosynthesis	PWY-63|UDP-&beta;-L-arabinose_biosynthesis_I_(from_UDP-&alpha;-D-xylose)	0.2115
PWY-6525|stellariose_and_mediose_biosynthesis	PWY-3261|UDP-&beta;-L-rhamnose_biosynthesis	0.2321
PWY-2467|(+)-pisatin_biosynthesis	PWY-2229|superpathway_of_pterocarpan_biosynthesis_(via_formononetin)	0.0000
PWY-2467|(+)-pisatin_biosynthesis	PWY-2762|glyceollin_biosynthesis	0.2069
PWY-2467|(+)-pisatin_biosynthesis	PWY-2467|(+)-pisatin_biosynthesis	0.0000
PWY-2467|(+)-pisatin_biosynthesis	PWY-3042|phaseollin_biosynthesis	0.2222
P401-PWY|cyanide_degradation	GLNSYN-PWY|L-glutamine_biosynthesis_I	0.1613
P401-PWY|cyanide_degradation	ASPSYNII-PWY|cyanide_detoxification_I	0.1250
P401-PWY|cyanide_degradation	PWY-6305|putrescine_biosynthesis_IV	0.1935
P401-PWY|cyanide_degradation	PWY-5921|glutaminyl-tRNA<sup>gln</sup>_biosynthesis_via_transamidation	0.1613
P401-PWY|cyanide_degradation	ARGASEDEG-PWY|L-arginine_degradation_I_(arginase_pathway)	0.2353
P401-PWY|cyanide_degradation	PWY-7061|glutamate-glutamine_shuttle	0.1613
P401-PWY|cyanide_degradation	PWY-43|putrescine_biosynthesis_II	0.2424
P401-PWY|cyanide_degradation	ALACAT2-PWY|L-alanine_degradation_II_(to_D-lactate)	0.2353
P401-PWY|cyanide_degradation	ASPARAGINE-BIOSYNTHESIS|L-asparagine_biosynthesis_I	0.1875
P401-PWY|cyanide_degradation	PWY-46|putrescine_biosynthesis_III	0.2414
P401-PWY|cyanide_degradation	P401-PWY|cyanide_degradation	0.0000
P401-PWY|cyanide_degradation	PWY-2161B-PMN|folate_polyglutamylation_II	0.1379
P401-PWY|cyanide_degradation	PWY-6964|ammonia_assimilation_cycle_II	0.1613
P401-PWY|cyanide_degradation	ASPARAGINE-DEG1-PWY|L-asparagine_degradation_I	0.1875
P401-PWY|cyanide_degradation	PWY-6845|nitric_oxide_biosynthesis_I_(plants)	0.2188
P401-PWY|cyanide_degradation	PWY490-4|L-asparagine_biosynthesis_III_(tRNA-dependent)	0.1613
P401-PWY|cyanide_degradation	PWY4LZ-283|Inorganic_Nitrogen_Assimilation	0.1613
P401-PWY|cyanide_degradation	PWY-40|putrescine_biosynthesis_I	0.1935
PWYQT-4476|indole_glucosinolate_activation_(herbivore_attack)	PWYQT-4476|indole_glucosinolate_activation_(herbivore_attack)	0.0000
PWY-7444|luteolin_triglucuronide_biosynthesis	PWY-7445|luteolin_triglucuronide_degradation	0.0000
PWY-7444|luteolin_triglucuronide_biosynthesis	PWY-7214|baicalein_degradation_(hydrogen_peroxide_detoxification)	0.2286
PWY-7444|luteolin_triglucuronide_biosynthesis	PWY-7444|luteolin_triglucuronide_biosynthesis	0.0000
PWY-7444|luteolin_triglucuronide_biosynthesis	PWY-7212|baicalein_metabolism	0.2286
PWY-6927|chlorophyll_<i>a</i>_degradation_II	PWY-5098|chlorophyll_<i>a</i>_degradation_I	0.0175
PWY-6927|chlorophyll_<i>a</i>_degradation_II	PWY-6927|chlorophyll_<i>a</i>_degradation_II	0.0000
PWY-5865|heliannuol_and_heliespirone_biosynthesis	PWY-5865|heliannuol_and_heliespirone_biosynthesis	0.0000
PWY-5946|&delta;-carotene_biosynthesis	PWY-5946|&delta;-carotene_biosynthesis	0.0000
PWY-5946|&delta;-carotene_biosynthesis	PWY-5943|&beta;-carotene_biosynthesis	0.0000
PWY-6540|costunolide_biosynthesis	PWY-6540|costunolide_biosynthesis	0.0000
PWY-6540|costunolide_biosynthesis	PWY-5745|costunolide_biosynthesis_I	0.1395
PWY-5877|beta-carboline_biosynthesis	PWY-5877|beta-carboline_biosynthesis	0.0000
PWY-3301|sinapate_ester_biosynthesis	PWY-3301|sinapate_ester_biosynthesis	0.0000
PWY-7047|malate-oxaloacetate_shuttle_I	PWY-561|superpathway_of_glyoxylate_cycle_and_fatty_acid_degradation	0.1290
PWY-7047|malate-oxaloacetate_shuttle_I	PWY-7048|malate-oxaloacetate_shuttle_II	0.0000
PWY-7047|malate-oxaloacetate_shuttle_I	PWY-7047|malate-oxaloacetate_shuttle_I	0.0000
PWY-7047|malate-oxaloacetate_shuttle_I	PWY-241|C4_photosynthetic_carbon_assimilation_cycle,_NADP-ME_type	0.1562
PWY-6787|flavonoid_biosynthesis_(in_equisetum)	PWY1F-FLAVSYN|flavonoid_biosynthesis	0.1261
PWY-6787|flavonoid_biosynthesis_(in_equisetum)	PWY-7897|flavonoid_di-C-glucosylation	0.2061
PWY-6787|flavonoid_biosynthesis_(in_equisetum)	PWY-5059|pinobanksin_biosynthesis	0.1833
PWY-6787|flavonoid_biosynthesis_(in_equisetum)	PWY-6787|flavonoid_biosynthesis_(in_equisetum)	0.0000
PWY-6787|flavonoid_biosynthesis_(in_equisetum)	PWY-7397|naringenin_biosynthesis_(engineered)	0.1774
PWY-7460|2-<i>O</i>-acetyl-3-<i>O</i>-<i>trans</i>-coutarate_biosynthesis	PWY-7460|2-<i>O</i>-acetyl-3-<i>O</i>-<i>trans</i>-coutarate_biosynthesis	0.0000
PWY-7344|UDP-&alpha;-D-galactose_biosynthesis	PWY-4821|UDP-&alpha;-D-xylose_biosynthesis	0.2364
PWY-7344|UDP-&alpha;-D-galactose_biosynthesis	PWY-5337|stachyose_biosynthesis	0.1731
PWY-7344|UDP-&alpha;-D-galactose_biosynthesis	PWY-4861|UDP-&alpha;-D-galacturonate_biosynthesis_I_(from_UDP-D-glucuronate)	0.2364
PWY-7344|UDP-&alpha;-D-galactose_biosynthesis	PWYQT-4445|pyrimidine_salvage_pathway	0.1111
PWY-7344|UDP-&alpha;-D-galactose_biosynthesis	PWY-5687|pyrimidine_ribonucleotides_interconversion	0.2000
PWY-7344|UDP-&alpha;-D-galactose_biosynthesis	PWY-7183|pyrimidine_nucleobases_salvage_I	0.1591
PWY-7344|UDP-&alpha;-D-galactose_biosynthesis	PWY-6527|stachyose_degradation	0.1569
PWY-7344|UDP-&alpha;-D-galactose_biosynthesis	PWY-7238|sucrose_biosynthesis_II	0.1731
PWY-7344|UDP-&alpha;-D-galactose_biosynthesis	PWYQT-4438|UDP-glucose_biosynthesis_(from_sucrose)	0.1400
PWY-7344|UDP-&alpha;-D-galactose_biosynthesis	PWY-7185|UTP_and_CTP_dephosphorylation_I	0.2549
PWY-7344|UDP-&alpha;-D-galactose_biosynthesis	PWYQT-4466|superpathway_of_sucrose_and_starch_metabolism_I_(non-photosynthetic_tissue)	0.0652
PWY-7344|UDP-&alpha;-D-galactose_biosynthesis	PWY-3801|sucrose_degradation_II_(sucrose_synthase)	0.1569
PWY-7344|UDP-&alpha;-D-galactose_biosynthesis	PWY-5113|UDP-D-apiose_biosynthesis_(from_UDP-D-glucuronate)	0.2321
PWY-7344|UDP-&alpha;-D-galactose_biosynthesis	PWY-82|UDP-&beta;-L-arabinose_biosynthesis_II_(from_&beta;-L-arabinose)	0.0889
PWY-7344|UDP-&alpha;-D-galactose_biosynthesis	PWY-7343|UDP-&alpha;-D-glucose_biosynthesis_I	0.0227
PWY-7344|UDP-&alpha;-D-galactose_biosynthesis	PWY-6317|D-galactose_degradation_I_(Leloir_pathway)	0.0652
PWY-7344|UDP-&alpha;-D-galactose_biosynthesis	TRESYN-PWY|trehalose_biosynthesis_I	0.1042
PWY-7344|UDP-&alpha;-D-galactose_biosynthesis	DTDPRHAMSYN-PWY|dTDP-L-rhamnose_biosynthesis	0.2200
PWY-7344|UDP-&alpha;-D-galactose_biosynthesis	PWY-7193|pyrimidine_ribonucleosides_salvage_I	0.2400
PWY-7344|UDP-&alpha;-D-galactose_biosynthesis	PWY-7346|UDP-&alpha;-D-glucuronate_biosynthesis_(from_UDP-glucose)	0.2182
PWY-7344|UDP-&alpha;-D-galactose_biosynthesis	PWY-6525|stellariose_and_mediose_biosynthesis	0.1731
PWY-7344|UDP-&alpha;-D-galactose_biosynthesis	PWY-7344|UDP-&alpha;-D-galactose_biosynthesis	0.0000
PWY-7344|UDP-&alpha;-D-galactose_biosynthesis	PWY-7176|UTP_and_CTP_<i>de_novo</i>_biosynthesis	0.2000
PWY-7344|UDP-&alpha;-D-galactose_biosynthesis	PWY-5936|xyloglucan_biosynthesis	0.0000
PWY-7344|UDP-&alpha;-D-galactose_biosynthesis	PWY-3821|D-galactose_detoxification	0.0652
PWY-7344|UDP-&alpha;-D-galactose_biosynthesis	PWY-5800|xylan_biosynthesis	0.0465
PWY-7344|UDP-&alpha;-D-galactose_biosynthesis	UDPNACETYLGALSYN-PWY|UDP-<i>N</i>-acetyl-D-glucosamine_biosynthesis_II	0.2182
PWY-7344|UDP-&alpha;-D-galactose_biosynthesis	PWYQT-4427|sulfoquinovosyl_diacylglycerol_biosynthesis	0.1400
PWY-7344|UDP-&alpha;-D-galactose_biosynthesis	GALACTMETAB-PWY|UDP-galactose_biosynthesis_(salvage_pathway_from_galactose_using_UDP-glucose)	0.0652
PWY-7344|UDP-&alpha;-D-galactose_biosynthesis	PWY-3221|dTDP-L-rhamnose_biosynthesis_II	0.2200
PWY-7344|UDP-&alpha;-D-galactose_biosynthesis	PWY-6524|lychnose_and_isolychnose_biosynthesis	0.1731
PWY-7344|UDP-&alpha;-D-galactose_biosynthesis	PWY-63|UDP-&beta;-L-arabinose_biosynthesis_I_(from_UDP-&alpha;-D-xylose)	0.0465
PWY-7344|UDP-&alpha;-D-galactose_biosynthesis	PWY-3261|UDP-&beta;-L-rhamnose_biosynthesis	0.0851
PWY-6427|rot-2'-enonate_biosynthesis	PWY-5926|afrormosin_conjugates_interconversion	0.1143
PWY-6427|rot-2'-enonate_biosynthesis	PWY-5825|dalpatein_and_dalnigrein_biosynthesis	0.1081
PWY-6427|rot-2'-enonate_biosynthesis	PWY-6427|rot-2'-enonate_biosynthesis	0.0000
PWY-7851|coenzyme_A_biosynthesis_II_(eukaryotic)	PWY-6453|stigma_estolide_biosynthesis	0.2338
PWY-7851|coenzyme_A_biosynthesis_II_(eukaryotic)	PWY-5361|(5<i>Z</i>)-icosenoate_biosynthesis	0.2237
PWY-7851|coenzyme_A_biosynthesis_II_(eukaryotic)	PWY-5368|dimorphecolate_biosynthesis	0.2237
PWY-7851|coenzyme_A_biosynthesis_II_(eukaryotic)	PYRUVDEHYD-PWY|pyruvate_decarboxylation_to_acetyl_CoA	0.1923
PWY-7851|coenzyme_A_biosynthesis_II_(eukaryotic)	PWY-5147|oleate_biosynthesis_I_(plants)	0.2125
PWY-7851|coenzyme_A_biosynthesis_II_(eukaryotic)	PWY-4381|fatty_acid_biosynthesis_initiation_I	0.1711
PWY-7851|coenzyme_A_biosynthesis_II_(eukaryotic)	PWY-5989|stearate_biosynthesis_II_(bacteria_and_plants)	0.2025
PWY-7851|coenzyme_A_biosynthesis_II_(eukaryotic)	PWY66-162|ethanol_degradation_IV	0.2179
PWY-7851|coenzyme_A_biosynthesis_II_(eukaryotic)	ETOH-ACETYLCOA-ANA-PWY|ethanol_degradation_I	0.2436
PWY-7851|coenzyme_A_biosynthesis_II_(eukaryotic)	PWY-5535|acetate_and_ATP_formation_from_acetyl-CoA_II	0.1867
PWY-7851|coenzyme_A_biosynthesis_II_(eukaryotic)	COA-PWY|coenzyme_A_biosynthesis_I_(prokaryotic)	0.0000
PWY-7851|coenzyme_A_biosynthesis_II_(eukaryotic)	PWY-6465|&omega;-hydroxylation_of_caprate_and_laurate	0.2410
PWY-7851|coenzyme_A_biosynthesis_II_(eukaryotic)	PWY-6799|fatty_acid_biosynthesis_(plant_mitochondria)	0.1818
PWY-7851|coenzyme_A_biosynthesis_II_(eukaryotic)	PWY-5995|linoleate_biosynthesis_I_(plants)	0.2237
PWY-7851|coenzyme_A_biosynthesis_II_(eukaryotic)	PWY0-1312|acetate_and_ATP_formation_from_acetyl-CoA_I	0.1923
PWY-7851|coenzyme_A_biosynthesis_II_(eukaryotic)	PWY-7985|oxalate_degradation_VI	0.1818
PWY-7851|coenzyme_A_biosynthesis_II_(eukaryotic)	PWY-7857|adlupulone_and_adhumulone_biosynthesis	0.1818
PWY-7851|coenzyme_A_biosynthesis_II_(eukaryotic)	PWY-7851|coenzyme_A_biosynthesis_II_(eukaryotic)	0.0000
PWY-7851|coenzyme_A_biosynthesis_II_(eukaryotic)	PWY-5480|pyruvate_fermentation_to_ethanol_I	0.2222
PWY-7851|coenzyme_A_biosynthesis_II_(eukaryotic)	PWY-6312|barbaloin_biosynthesis	0.2500
PWY-7851|coenzyme_A_biosynthesis_II_(eukaryotic)	PWY-5600|pyruvate_fermentation_to_acetate_VII	0.1923
PWY-7851|coenzyme_A_biosynthesis_II_(eukaryotic)	PWY-5971|palmitate_biosynthesis_II_(bacteria_and_plants)	0.2222
PWY-7851|coenzyme_A_biosynthesis_II_(eukaryotic)	PWY66-21|ethanol_degradation_II	0.2179
PWY-7851|coenzyme_A_biosynthesis_II_(eukaryotic)	PWY-5172|acetyl-CoA_biosynthesis_III_(from_citrate)	0.1948
PWY-7851|coenzyme_A_biosynthesis_II_(eukaryotic)	PWY4LZ-257|superpathway_of_fermentation_(<i>Chlamydomonas_reinhardtii</i>)	0.2500
PWY-7851|coenzyme_A_biosynthesis_II_(eukaryotic)	PWY-5485|pyruvate_fermentation_to_acetate_IV	0.2222
PWY-4203|volatile_benzenoid_biosynthesis_I_(ester_formation)	PWY-4922|6-methoxymellein_biosynthesis	0.2424
PWY-4203|volatile_benzenoid_biosynthesis_I_(ester_formation)	PWY-4381|fatty_acid_biosynthesis_initiation_I	0.2418
PWY-4203|volatile_benzenoid_biosynthesis_I_(ester_formation)	PWY-6763|salicortin_biosynthesis	0.1196
PWY-4203|volatile_benzenoid_biosynthesis_I_(ester_formation)	PWY-6295|olivetol_biosynthesis	0.2553
PWY-4203|volatile_benzenoid_biosynthesis_I_(ester_formation)	PWY-6443|benzoate_biosynthesis_I_(CoA-dependent,_&beta;-oxidative)	0.2020
PWY-4203|volatile_benzenoid_biosynthesis_I_(ester_formation)	PWY-6435|4-hydroxybenzoate_biosynthesis_III_(plants)	0.2300
PWY-4203|volatile_benzenoid_biosynthesis_I_(ester_formation)	PWY-12|pentaketide_chromone_biosynthesis	0.2292
PWY-4203|volatile_benzenoid_biosynthesis_I_(ester_formation)	PWY-5535|acetate_and_ATP_formation_from_acetyl-CoA_II	0.2556
PWY-4203|volatile_benzenoid_biosynthesis_I_(ester_formation)	PWY-6799|fatty_acid_biosynthesis_(plant_mitochondria)	0.2500
PWY-4203|volatile_benzenoid_biosynthesis_I_(ester_formation)	PWY0-1312|acetate_and_ATP_formation_from_acetyl-CoA_I	0.2391
PWY-4203|volatile_benzenoid_biosynthesis_I_(ester_formation)	PWY-7985|oxalate_degradation_VI	0.2500
PWY-4203|volatile_benzenoid_biosynthesis_I_(ester_formation)	PWY-7739|aucuparin_biosynthesis	0.2451
PWY-4203|volatile_benzenoid_biosynthesis_I_(ester_formation)	PWY-7857|adlupulone_and_adhumulone_biosynthesis	0.2500
PWY-4203|volatile_benzenoid_biosynthesis_I_(ester_formation)	PWY-981|salicylate_biosynthesis_II	0.1000
PWY-4203|volatile_benzenoid_biosynthesis_I_(ester_formation)	PWY-6801|volatile_esters_biosynthesis_(during_fruit_ripening)	0.1444
PWY-4203|volatile_benzenoid_biosynthesis_I_(ester_formation)	PWY-5001|tetrahydroxyxanthone_biosynthesis_(from_benzoate)	0.2404
PWY-4203|volatile_benzenoid_biosynthesis_I_(ester_formation)	PWY-4203|volatile_benzenoid_biosynthesis_I_(ester_formation)	0.0000
PWY-4203|volatile_benzenoid_biosynthesis_I_(ester_formation)	PWY-6312|barbaloin_biosynthesis	0.2128
PWY-4203|volatile_benzenoid_biosynthesis_I_(ester_formation)	PWY-5810|usnate_biosynthesis	0.2577
PWY-4203|volatile_benzenoid_biosynthesis_I_(ester_formation)	PWY-6310|aloesone_biosynthesis_II	0.2577
PWY-4203|volatile_benzenoid_biosynthesis_I_(ester_formation)	PWY-6446|benzoate_biosynthesis_III_(CoA-dependent,_non-&beta;-oxidative)	0.2347
PWY-5949|Fe(II)-nicotianamine_transport_in_phloem	PWY-5925|hydroxylated_mugineic_acid_phytosiderophore_biosynthesis	0.2444
PWY-5949|Fe(II)-nicotianamine_transport_in_phloem	PWY-5949|Fe(II)-nicotianamine_transport_in_phloem	0.0000
PWY-5703|urea_degradation_I	CYANCAT-PWY|cyanate_degradation	0.1176
PWY-5703|urea_degradation_I	PWY-5703|urea_degradation_I	0.0000
PWY-5703|urea_degradation_I	PWY-5704|urea_degradation_II	0.2500
PWYQT-4481|TCA_cycle_variation_V_(plant)	PWY-5707|propanethial_<i>S</i>-oxide_biosynthesis	0.2268
PWYQT-4481|TCA_cycle_variation_V_(plant)	ILEUDEG-PWY|L-isoleucine_degradation_I	0.1935
PWYQT-4481|TCA_cycle_variation_V_(plant)	PWY-5361|(5<i>Z</i>)-icosenoate_biosynthesis	0.2529
PWYQT-4481|TCA_cycle_variation_V_(plant)	PWY-5690|TCA_cycle_II_(plants_and_fungi)	0.0000
PWYQT-4481|TCA_cycle_variation_V_(plant)	PWY-5368|dimorphecolate_biosynthesis	0.2529
PWYQT-4481|TCA_cycle_variation_V_(plant)	PWY-7854|crotonyl-CoA/ethylmalonyl-CoA/hydroxybutyryl-CoA_cycle_(engineered)	0.1979
PWYQT-4481|TCA_cycle_variation_V_(plant)	PYRUVDEHYD-PWY|pyruvate_decarboxylation_to_acetyl_CoA	0.1628
PWYQT-4481|TCA_cycle_variation_V_(plant)	PWY-321|cutin_biosynthesis	0.2474
PWYQT-4481|TCA_cycle_variation_V_(plant)	P23-PWY|reductive_TCA_cycle_I	0.0000
PWYQT-4481|TCA_cycle_variation_V_(plant)	PWY-5147|oleate_biosynthesis_I_(plants)	0.2022
PWYQT-4481|TCA_cycle_variation_V_(plant)	PWY-4381|fatty_acid_biosynthesis_initiation_I	0.1860
PWYQT-4481|TCA_cycle_variation_V_(plant)	PWY-5989|stearate_biosynthesis_II_(bacteria_and_plants)	0.2135
PWYQT-4481|TCA_cycle_variation_V_(plant)	PWY66-162|ethanol_degradation_IV	0.2472
PWYQT-4481|TCA_cycle_variation_V_(plant)	PWYQT-1|lysine_degradation_III	0.1562
PWYQT-4481|TCA_cycle_variation_V_(plant)	GLYOXYLATE-BYPASS|glyoxylate_cycle	0.0795
PWYQT-4481|TCA_cycle_variation_V_(plant)	PWY-5535|acetate_and_ATP_formation_from_acetyl-CoA_II	0.2209
PWYQT-4481|TCA_cycle_variation_V_(plant)	PWY-6465|&omega;-hydroxylation_of_caprate_and_laurate	0.2088
PWYQT-4481|TCA_cycle_variation_V_(plant)	PWY-6799|fatty_acid_biosynthesis_(plant_mitochondria)	0.1744
PWYQT-4481|TCA_cycle_variation_V_(plant)	PWY-5995|linoleate_biosynthesis_I_(plants)	0.2529
PWYQT-4481|TCA_cycle_variation_V_(plant)	PWY-6917|vernolate_biosynthesis_III	0.2526
PWYQT-4481|TCA_cycle_variation_V_(plant)	PWY0-1312|acetate_and_ATP_formation_from_acetyl-CoA_I	0.2247
PWYQT-4481|TCA_cycle_variation_V_(plant)	PWY-6733|sporopollenin_precursors_biosynthesis	0.2151
PWYQT-4481|TCA_cycle_variation_V_(plant)	PWY-7985|oxalate_degradation_VI	0.1744
PWYQT-4481|TCA_cycle_variation_V_(plant)	PWY-7857|adlupulone_and_adhumulone_biosynthesis	0.1954
PWYQT-4481|TCA_cycle_variation_V_(plant)	PWY-3941|&beta;-alanine_biosynthesis_II	0.2258
PWYQT-4481|TCA_cycle_variation_V_(plant)	PWYQT-4481|TCA_cycle_variation_V_(plant)	0.0000
PWYQT-4481|TCA_cycle_variation_V_(plant)	PWY-5480|pyruvate_fermentation_to_ethanol_I	0.1910
PWYQT-4481|TCA_cycle_variation_V_(plant)	PWY-6312|barbaloin_biosynthesis	0.2366
PWYQT-4481|TCA_cycle_variation_V_(plant)	PWY-5600|pyruvate_fermentation_to_acetate_VII	0.1628
PWYQT-4481|TCA_cycle_variation_V_(plant)	PWY-5971|palmitate_biosynthesis_II_(bacteria_and_plants)	0.2308
PWYQT-4481|TCA_cycle_variation_V_(plant)	PWY-5810|usnate_biosynthesis	0.2447
PWYQT-4481|TCA_cycle_variation_V_(plant)	PWY66-21|ethanol_degradation_II	0.2472
PWYQT-4481|TCA_cycle_variation_V_(plant)	PWY-5706|alliin_metabolism	0.2424
PWYQT-4481|TCA_cycle_variation_V_(plant)	PWY-6310|aloesone_biosynthesis_II	0.2447
PWYQT-4481|TCA_cycle_variation_V_(plant)	PWY-922|mevalonate_pathway_I	0.2083
PWYQT-4481|TCA_cycle_variation_V_(plant)	LEU-DEG2-PWY|L-leucine_degradation_I	0.1630
PWYQT-4481|TCA_cycle_variation_V_(plant)	VALDEG-PWY|L-valine_degradation_I	0.1979
PWYQT-4481|TCA_cycle_variation_V_(plant)	PWY-5172|acetyl-CoA_biosynthesis_III_(from_citrate)	0.1860
PWYQT-4481|TCA_cycle_variation_V_(plant)	PWY4LZ-257|superpathway_of_fermentation_(<i>Chlamydomonas_reinhardtii</i>)	0.2174
PWYQT-4481|TCA_cycle_variation_V_(plant)	PWY-5485|pyruvate_fermentation_to_acetate_IV	0.1910
PWY-6429|ricinoleate_biosynthesis	PWY-5366|palmitoleate_biosynthesis_II_(plants_and_bacteria)	0.1739
PWY-6429|ricinoleate_biosynthesis	PWY-6429|ricinoleate_biosynthesis	0.0000
PWY-6429|ricinoleate_biosynthesis	PWY-5973|<i>cis</i>-vaccenate_biosynthesis	0.1739
PWY-6429|ricinoleate_biosynthesis	PWY-5367|petroselinate_biosynthesis	0.1739
PWY-5795|juglone_biosynthesis	PWY-5801|lawsone_biosynthesis	0.0690
PWY-5795|juglone_biosynthesis	PWY-5795|juglone_biosynthesis	0.0000
PWY-5795|juglone_biosynthesis	PWY-5863|superpathway_of_phylloquinol_biosynthesis	0.1290
PWY-5945|violaxanthin,_antheraxanthin_and_zeaxanthin_interconversion	PWY-5174|capsanthin_and_capsorubin_biosynthesis	0.2500
PWY-5945|violaxanthin,_antheraxanthin_and_zeaxanthin_interconversion	PWY-5945|violaxanthin,_antheraxanthin_and_zeaxanthin_interconversion	0.0000
PWY-5945|violaxanthin,_antheraxanthin_and_zeaxanthin_interconversion	PWY-6809|neoxanthin_biosynthesis	0.0526
CAMALEXIN-SYN|camalexin_biosynthesis	CAMALEXIN-SYN|camalexin_biosynthesis	0.0000
PWY-5480|pyruvate_fermentation_to_ethanol_I	PWY-5707|propanethial_<i>S</i>-oxide_biosynthesis	0.1910
PWY-5480|pyruvate_fermentation_to_ethanol_I	ILEUDEG-PWY|L-isoleucine_degradation_I	0.1529
PWY-5480|pyruvate_fermentation_to_ethanol_I	PWY-6453|stigma_estolide_biosynthesis	0.1316
PWY-5480|pyruvate_fermentation_to_ethanol_I	PWY-5361|(5<i>Z</i>)-icosenoate_biosynthesis	0.1447
PWY-5480|pyruvate_fermentation_to_ethanol_I	PWY-5690|TCA_cycle_II_(plants_and_fungi)	0.1910
PWY-5480|pyruvate_fermentation_to_ethanol_I	PWY-5368|dimorphecolate_biosynthesis	0.1447
PWY-5480|pyruvate_fermentation_to_ethanol_I	PWY-7854|crotonyl-CoA/ethylmalonyl-CoA/hydroxybutyryl-CoA_cycle_(engineered)	0.2000
PWY-5480|pyruvate_fermentation_to_ethanol_I	PYRUVDEHYD-PWY|pyruvate_decarboxylation_to_acetyl_CoA	0.0400
PWY-5480|pyruvate_fermentation_to_ethanol_I	PWY-321|cutin_biosynthesis	0.2135
PWY-5480|pyruvate_fermentation_to_ethanol_I	P23-PWY|reductive_TCA_cycle_I	0.1910
PWY-5480|pyruvate_fermentation_to_ethanol_I	PWY-5147|oleate_biosynthesis_I_(plants)	0.1375
PWY-5480|pyruvate_fermentation_to_ethanol_I	PWY-4381|fatty_acid_biosynthesis_initiation_I	0.0921
PWY-5480|pyruvate_fermentation_to_ethanol_I	PWY-6763|salicortin_biosynthesis	0.1839
PWY-5480|pyruvate_fermentation_to_ethanol_I	LYSINE-DEG2-PWY|lysine_degradation_II	0.2316
PWY-5480|pyruvate_fermentation_to_ethanol_I	PWY-5989|stearate_biosynthesis_II_(bacteria_and_plants)	0.1266
PWY-5480|pyruvate_fermentation_to_ethanol_I	PWY-5353|arachidonate_biosynthesis_I_(6-desaturase,_lower_eukaryotes)	0.1852
PWY-5480|pyruvate_fermentation_to_ethanol_I	PWY66-162|ethanol_degradation_IV	0.0667
PWY-5480|pyruvate_fermentation_to_ethanol_I	PWY-6295|olivetol_biosynthesis	0.2262
PWY-5480|pyruvate_fermentation_to_ethanol_I	ETOH-ACETYLCOA-ANA-PWY|ethanol_degradation_I	0.0933
PWY-5480|pyruvate_fermentation_to_ethanol_I	PWY-6443|benzoate_biosynthesis_I_(CoA-dependent,_&beta;-oxidative)	0.2473
PWY-5480|pyruvate_fermentation_to_ethanol_I	PWYQT-1|lysine_degradation_III	0.2151
PWY-5480|pyruvate_fermentation_to_ethanol_I	GLYOXYLATE-BYPASS|glyoxylate_cycle	0.1190
PWY-5480|pyruvate_fermentation_to_ethanol_I	PWY-12|pentaketide_chromone_biosynthesis	0.1977
PWY-5480|pyruvate_fermentation_to_ethanol_I	PWY-7036|very_long_chain_fatty_acid_biosynthesis_II	0.2143
PWY-5480|pyruvate_fermentation_to_ethanol_I	PWY-6027|capsiconiate_biosynthesis	0.2556
PWY-5480|pyruvate_fermentation_to_ethanol_I	PWY-5535|acetate_and_ATP_formation_from_acetyl-CoA_II	0.1067
PWY-5480|pyruvate_fermentation_to_ethanol_I	COA-PWY|coenzyme_A_biosynthesis_I_(prokaryotic)	0.2222
PWY-5480|pyruvate_fermentation_to_ethanol_I	PWY-6465|&omega;-hydroxylation_of_caprate_and_laurate	0.1463
PWY-5480|pyruvate_fermentation_to_ethanol_I	PWY-7053|docosahexaenoate_biosynthesis_I_(lower_eukaryotes)	0.2048
PWY-5480|pyruvate_fermentation_to_ethanol_I	PWY-6799|fatty_acid_biosynthesis_(plant_mitochondria)	0.1039
PWY-5480|pyruvate_fermentation_to_ethanol_I	PWY-5995|linoleate_biosynthesis_I_(plants)	0.1447
PWY-5480|pyruvate_fermentation_to_ethanol_I	PWY-6314|plumbagin_biosynthesis	0.2235
PWY-5480|pyruvate_fermentation_to_ethanol_I	PWY-4801|aloesone_biosynthesis_I	0.2048
PWY-5480|pyruvate_fermentation_to_ethanol_I	PWY-6917|vernolate_biosynthesis_III	0.1977
PWY-5480|pyruvate_fermentation_to_ethanol_I	PWY0-1312|acetate_and_ATP_formation_from_acetyl-CoA_I	0.1154
PWY-5480|pyruvate_fermentation_to_ethanol_I	PWY-6733|sporopollenin_precursors_biosynthesis	0.1765
PWY-5480|pyruvate_fermentation_to_ethanol_I	PWY-7105|olivetol_biosynthesis	0.2326
PWY-5480|pyruvate_fermentation_to_ethanol_I	PWY-7985|oxalate_degradation_VI	0.1039
PWY-5480|pyruvate_fermentation_to_ethanol_I	PWY-7857|adlupulone_and_adhumulone_biosynthesis	0.1039
PWY-5480|pyruvate_fermentation_to_ethanol_I	PWY-981|salicylate_biosynthesis_II	0.2069
PWY-5480|pyruvate_fermentation_to_ethanol_I	PWY-3941|&beta;-alanine_biosynthesis_II	0.1220
PWY-5480|pyruvate_fermentation_to_ethanol_I	PWY-6801|volatile_esters_biosynthesis_(during_fruit_ripening)	0.1905
PWY-5480|pyruvate_fermentation_to_ethanol_I	PWY-6958|icosapentaenoate_biosynthesis_I_(lower_eukaryotes)	0.1852
PWY-5480|pyruvate_fermentation_to_ethanol_I	PWY-7851|coenzyme_A_biosynthesis_II_(eukaryotic)	0.2222
PWY-5480|pyruvate_fermentation_to_ethanol_I	PWYQT-4481|TCA_cycle_variation_V_(plant)	0.1910
PWY-5480|pyruvate_fermentation_to_ethanol_I	PWY-5480|pyruvate_fermentation_to_ethanol_I	0.0000
PWY-5480|pyruvate_fermentation_to_ethanol_I	PWY-6312|barbaloin_biosynthesis	0.1566
PWY-5480|pyruvate_fermentation_to_ethanol_I	PWY-6457|cinnamoyl-CoA_biosynthesis	0.2418
PWY-5480|pyruvate_fermentation_to_ethanol_I	PWY-7064|3-amino-3-phenylpropanoyl-CoA_biosynthesis	0.2118
PWY-5480|pyruvate_fermentation_to_ethanol_I	PWY-5600|pyruvate_fermentation_to_acetate_VII	0.0400
PWY-5480|pyruvate_fermentation_to_ethanol_I	PWY-5971|palmitate_biosynthesis_II_(bacteria_and_plants)	0.1481
PWY-5480|pyruvate_fermentation_to_ethanol_I	PWY-5810|usnate_biosynthesis	0.1667
PWY-5480|pyruvate_fermentation_to_ethanol_I	PWY-6433|hydroxylated_fatty_acid_biosynthesis_(plants)	0.1852
PWY-5480|pyruvate_fermentation_to_ethanol_I	PWY66-21|ethanol_degradation_II	0.0667
PWY-5480|pyruvate_fermentation_to_ethanol_I	PWY-5706|alliin_metabolism	0.2088
PWY-5480|pyruvate_fermentation_to_ethanol_I	PWY-6310|aloesone_biosynthesis_II	0.1667
PWY-5480|pyruvate_fermentation_to_ethanol_I	PWY-5129|sphingolipid_biosynthesis_(plants)	0.2159
PWY-5480|pyruvate_fermentation_to_ethanol_I	PWY-6446|benzoate_biosynthesis_III_(CoA-dependent,_non-&beta;-oxidative)	0.2045
PWY-5480|pyruvate_fermentation_to_ethanol_I	PWY-922|mevalonate_pathway_I	0.2111
PWY-5480|pyruvate_fermentation_to_ethanol_I	PWY-7619|juniperonate_biosynthesis	0.1951
PWY-5480|pyruvate_fermentation_to_ethanol_I	LEU-DEG2-PWY|L-leucine_degradation_I	0.1628
PWY-5480|pyruvate_fermentation_to_ethanol_I	PWY-6598|sciadonate_biosynthesis	0.1852
PWY-5480|pyruvate_fermentation_to_ethanol_I	VALDEG-PWY|L-valine_degradation_I	0.1379
PWY-5480|pyruvate_fermentation_to_ethanol_I	PWY-5172|acetyl-CoA_biosynthesis_III_(from_citrate)	0.1169
PWY-5480|pyruvate_fermentation_to_ethanol_I	PWY4LZ-257|superpathway_of_fermentation_(<i>Chlamydomonas_reinhardtii</i>)	0.0385
PWY-5480|pyruvate_fermentation_to_ethanol_I	PWY-5485|pyruvate_fermentation_to_acetate_IV	0.0769
PWY-5928|(4<i>R</i>)-carvone_biosynthesis	PWY-3061|menthol_biosynthesis	0.2000
PWY-5928|(4<i>R</i>)-carvone_biosynthesis	PWY-7443|(4S)-carvone_biosynthesis	0.0000
PWY-5928|(4<i>R</i>)-carvone_biosynthesis	PWY-6436|perillyl_aldehyde_biosynthesis	0.1515
PWY-5928|(4<i>R</i>)-carvone_biosynthesis	PWY-6265|zerumbone_biosynthesis	0.1818
PWY-5928|(4<i>R</i>)-carvone_biosynthesis	PWY-6449|fenchone_biosynthesis	0.2353
PWY-5928|(4<i>R</i>)-carvone_biosynthesis	PWY-5928|(4<i>R</i>)-carvone_biosynthesis	0.0000
PWY-5928|(4<i>R</i>)-carvone_biosynthesis	PWY-6445|fenchol_biosynthesis_II	0.1471
PWY-5928|(4<i>R</i>)-carvone_biosynthesis	PWY-6447|trichome_monoterpenes_biosynthesis	0.2571
PWY-5928|(4<i>R</i>)-carvone_biosynthesis	PWY-6437|fenchol_biosynthesis_I	0.2353
PWY-5661|GDP-glucose_biosynthesis	PWY4FS-13|extended_VTC2_cycle	0.0182
PWY-5661|GDP-glucose_biosynthesis	PWY-6|GDP-L-fucose_biosynthesis_II_(from_L-fucose)	0.0185
PWY-5661|GDP-glucose_biosynthesis	PWY-6135|copper_transport_I	0.1964
PWY-5661|GDP-glucose_biosynthesis	PPGPPMET-PWY|ppGpp_biosynthesis	0.1379
PWY-5661|GDP-glucose_biosynthesis	PWY-6607|guanosine_nucleotides_degradation_I	0.2131
PWY-5661|GDP-glucose_biosynthesis	PWY-6605|adenine_and_adenosine_salvage_II	0.2456
PWY-5661|GDP-glucose_biosynthesis	PWY-6606|guanosine_nucleotides_degradation_II	0.2131
PWY-5661|GDP-glucose_biosynthesis	PWY-5115|GDP-L-galactose_biosynthesis	0.0185
PWY-5661|GDP-glucose_biosynthesis	PWY-6596|adenosine_nucleotides_degradation_I	0.2258
PWY-5661|GDP-glucose_biosynthesis	PWY4FS-12|VTC2_cycle	0.0182
PWY-5661|GDP-glucose_biosynthesis	PWY-6147|6-hydroxymethyl-dihydropterin_diphosphate_biosynthesis_I	0.2188
PWY-5661|GDP-glucose_biosynthesis	PWY-5659|GDP-mannose_biosynthesis	0.0526
PWY-5661|GDP-glucose_biosynthesis	PWY4FS-11|L-ascorbate_biosynthesis_II_(L-gulose_pathway)	0.1846
PWY-5661|GDP-glucose_biosynthesis	PWY-882|L-ascorbate_biosynthesis_I_(L-galactose_pathway)	0.2174
PWY-5661|GDP-glucose_biosynthesis	PWY-7221|guanosine_ribonucleotides_<i>de_novo</i>_biosynthesis	0.1667
PWY-5661|GDP-glucose_biosynthesis	PWY-6502|oxidized_GTP_and_dGTP_detoxification	0.2419
PWY-5661|GDP-glucose_biosynthesis	PWY-5661|GDP-glucose_biosynthesis	0.0000
PWY-5661|GDP-glucose_biosynthesis	PWY-622|starch_biosynthesis	0.1695
PWY-5661|GDP-glucose_biosynthesis	PWY-6619|adenine_and_adenosine_salvage_VI	0.2456
PWY-5661|GDP-glucose_biosynthesis	PWY-6618|guanine_and_guanosine_salvage_III	0.1429
PWY-5661|GDP-glucose_biosynthesis	MANNOSYL-CHITO-DOLICHOL-BIOSYNTHESIS|protein_<i>N</i>-glycosylation_initial_phase_(eukaryotic)	0.2429
PWY-5661|GDP-glucose_biosynthesis	PWY-6599|guanine_and_guanosine_salvage_II	0.1429
PWY-5661|GDP-glucose_biosynthesis	PWY-7226|guanosine_deoxyribonucleotides_<i>de_novo</i>_biosynthesis_I	0.1525
PWY-5661|GDP-glucose_biosynthesis	PWY-66|GDP-L-fucose_biosynthesis_I_(from_GDP-D-mannose)	0.0702
PWY-5118|ponciretin_biosynthesis	PWY-5119|acacetin_biosynthesis	0.2143
PWY-5118|ponciretin_biosynthesis	PWY-5116|sakuranetin_biosynthesis	0.1026
PWY-5118|ponciretin_biosynthesis	PWY-6914|sophoraflavanone_G_biosynthesis	0.2381
PWY-5118|ponciretin_biosynthesis	PWY-7995|tricin_biosynthesis	0.1957
PWY-5118|ponciretin_biosynthesis	PWY-7325|salvigenin_biosynthesis	0.1364
PWY-5118|ponciretin_biosynthesis	PWY-5118|ponciretin_biosynthesis	0.0000
PWY-5118|ponciretin_biosynthesis	PWY-7189|pinocembrin_<i>C</i>-glucosylation	0.2368
PWY-5118|ponciretin_biosynthesis	PWY-7166|kaempferide_triglycoside_biosynthesis	0.2381
PWY-5118|ponciretin_biosynthesis	PWY-7253|apigeninidin_5-<i>O</i>-glucoside_biosynthesis	0.2558
PWY-3181|L-tryptophan_degradation_VI_(via_tryptamine)	PWY-581|indole-3-acetate_biosynthesis_II	0.2449
PWY-3181|L-tryptophan_degradation_VI_(via_tryptamine)	PWY-5797|indole-3-acetate_inactivation_VI	0.2093
PWY-3181|L-tryptophan_degradation_VI_(via_tryptamine)	PWY-8024|4-hydroxyindole-3-carbonyl_nitrile_biosynthesis	0.2273
PWY-3181|L-tryptophan_degradation_VI_(via_tryptamine)	PWY-5467|gramine_biosynthesis	0.2308
PWY-3181|L-tryptophan_degradation_VI_(via_tryptamine)	PWYDQC-4|indole-3-acetate_biosynthesis_I	0.1667
PWY-3181|L-tryptophan_degradation_VI_(via_tryptamine)	PWY-3181|L-tryptophan_degradation_VI_(via_tryptamine)	0.0000
PWY-5745|costunolide_biosynthesis_I	PWY-6540|costunolide_biosynthesis	0.1395
PWY-5745|costunolide_biosynthesis_I	PWY-5745|costunolide_biosynthesis_I	0.0000
PWY-5271|abscisic_acid_degradation_to_phaseic_acid	PWY-695|abscisic_acid_biosynthesis	0.1818
PWY-5271|abscisic_acid_degradation_to_phaseic_acid	PWY-5271|abscisic_acid_degradation_to_phaseic_acid	0.0000
PWY-5271|abscisic_acid_degradation_to_phaseic_acid	PWY-7642|abscisic_acid_degradation_to_7'-hydroxyabscisate	0.2308
PWY-5271|abscisic_acid_degradation_to_phaseic_acid	PWY-7640|abscisic_acid_degradation_to_neophaseic_acid	0.2564
PWY-6841|homophytochelatin_biosynthesis	PWYQT-4432|glutathione_degradation	0.1951
PWY-6841|homophytochelatin_biosynthesis	PWY-6840|homoglutathione_biosynthesis	0.0500
PWY-6841|homophytochelatin_biosynthesis	GLUT-REDOX-PWY|glutathione-glutaredoxin_redox_reactions	0.2500
PWY-6841|homophytochelatin_biosynthesis	PWY-6841|homophytochelatin_biosynthesis	0.0000
PWY-6841|homophytochelatin_biosynthesis	GLUTATHIONESYN-PWY|glutathione_biosynthesis	0.1667
PWY-6841|homophytochelatin_biosynthesis	PWY-6745|phytochelatins_biosynthesis	0.2500
PWY-7176|UTP_and_CTP_<i>de_novo</i>_biosynthesis	PWY-7187|pyrimidine_deoxyribonucleotides_<i>de_novo</i>_biosynthesis_II	0.2241
PWY-7176|UTP_and_CTP_<i>de_novo</i>_biosynthesis	PWYQT-4445|pyrimidine_salvage_pathway	0.1837
PWY-7176|UTP_and_CTP_<i>de_novo</i>_biosynthesis	PWY-5687|pyrimidine_ribonucleotides_interconversion	0.0000
PWY-7176|UTP_and_CTP_<i>de_novo</i>_biosynthesis	PWY-7183|pyrimidine_nucleobases_salvage_I	0.1915
PWY-7176|UTP_and_CTP_<i>de_novo</i>_biosynthesis	PWY-7185|UTP_and_CTP_dephosphorylation_I	0.1020
PWY-7176|UTP_and_CTP_<i>de_novo</i>_biosynthesis	PWY4FS-3|phosphatidylcholine_biosynthesis_III	0.2115
PWY-7176|UTP_and_CTP_<i>de_novo</i>_biosynthesis	PWYQT-4466|superpathway_of_sucrose_and_starch_metabolism_I_(non-photosynthetic_tissue)	0.2453
PWY-7176|UTP_and_CTP_<i>de_novo</i>_biosynthesis	PWY-7177|UTP_and_CTP_dephosphorylation_II	0.0638
PWY-7176|UTP_and_CTP_<i>de_novo</i>_biosynthesis	PWY-7205|CMP_phosphorylation	0.0851
PWY-7176|UTP_and_CTP_<i>de_novo</i>_biosynthesis	PWY-82|UDP-&beta;-L-arabinose_biosynthesis_II_(from_&beta;-L-arabinose)	0.2000
PWY-7176|UTP_and_CTP_<i>de_novo</i>_biosynthesis	PWY-7343|UDP-&alpha;-D-glucose_biosynthesis_I	0.2157
PWY-7176|UTP_and_CTP_<i>de_novo</i>_biosynthesis	PWY-6317|D-galactose_degradation_I_(Leloir_pathway)	0.2453
PWY-7176|UTP_and_CTP_<i>de_novo</i>_biosynthesis	PWY0-166|superpathway_of_pyrimidine_deoxyribonucleotides_<i>de_novo</i>_biosynthesis_(<i>E._coli</i>)	0.2069
PWY-7176|UTP_and_CTP_<i>de_novo</i>_biosynthesis	PWY4FS-4|phosphatidylcholine_biosynthesis_IV	0.2115
PWY-7176|UTP_and_CTP_<i>de_novo</i>_biosynthesis	PWY-7193|pyrimidine_ribonucleosides_salvage_I	0.1224
PWY-7176|UTP_and_CTP_<i>de_novo</i>_biosynthesis	PWY-7344|UDP-&alpha;-D-galactose_biosynthesis	0.2000
PWY-7176|UTP_and_CTP_<i>de_novo</i>_biosynthesis	PWY-7176|UTP_and_CTP_<i>de_novo</i>_biosynthesis	0.0000
PWY-7176|UTP_and_CTP_<i>de_novo</i>_biosynthesis	PWY-5936|xyloglucan_biosynthesis	0.2000
PWY-7176|UTP_and_CTP_<i>de_novo</i>_biosynthesis	PWY-7618|ricinoleate_biosynthesis	0.2115
PWY-7176|UTP_and_CTP_<i>de_novo</i>_biosynthesis	PWY-3821|D-galactose_detoxification	0.2453
PWY-7176|UTP_and_CTP_<i>de_novo</i>_biosynthesis	PWY-5800|xylan_biosynthesis	0.1667
PWY-7176|UTP_and_CTP_<i>de_novo</i>_biosynthesis	PWY3O-450|phosphatidylcholine_biosynthesis_I	0.2545
PWY-7176|UTP_and_CTP_<i>de_novo</i>_biosynthesis	PWY-3561|choline_biosynthesis_III	0.2545
PWY-7176|UTP_and_CTP_<i>de_novo</i>_biosynthesis	GALACTMETAB-PWY|UDP-galactose_biosynthesis_(salvage_pathway_from_galactose_using_UDP-glucose)	0.2453
PWY-7176|UTP_and_CTP_<i>de_novo</i>_biosynthesis	PWY-7184|pyrimidine_deoxyribonucleotides_<i>de_novo</i>_biosynthesis_I	0.1481
PWY-7176|UTP_and_CTP_<i>de_novo</i>_biosynthesis	PWY-63|UDP-&beta;-L-arabinose_biosynthesis_I_(from_UDP-&alpha;-D-xylose)	0.1667
PWY-5936|xyloglucan_biosynthesis	PWY-4821|UDP-&alpha;-D-xylose_biosynthesis	0.2364
PWY-5936|xyloglucan_biosynthesis	PWY-5337|stachyose_biosynthesis	0.1731
PWY-5936|xyloglucan_biosynthesis	PWY-4861|UDP-&alpha;-D-galacturonate_biosynthesis_I_(from_UDP-D-glucuronate)	0.2364
PWY-5936|xyloglucan_biosynthesis	PWYQT-4445|pyrimidine_salvage_pathway	0.1111
PWY-5936|xyloglucan_biosynthesis	PWY-5687|pyrimidine_ribonucleotides_interconversion	0.2000
PWY-5936|xyloglucan_biosynthesis	PWY-7183|pyrimidine_nucleobases_salvage_I	0.1591
PWY-5936|xyloglucan_biosynthesis	PWY-6527|stachyose_degradation	0.1569
PWY-5936|xyloglucan_biosynthesis	PWY-7238|sucrose_biosynthesis_II	0.1731
PWY-5936|xyloglucan_biosynthesis	PWYQT-4438|UDP-glucose_biosynthesis_(from_sucrose)	0.1400
PWY-5936|xyloglucan_biosynthesis	PWY-7185|UTP_and_CTP_dephosphorylation_I	0.2549
PWY-5936|xyloglucan_biosynthesis	PWYQT-4466|superpathway_of_sucrose_and_starch_metabolism_I_(non-photosynthetic_tissue)	0.0652
PWY-5936|xyloglucan_biosynthesis	PWY-3801|sucrose_degradation_II_(sucrose_synthase)	0.1569
PWY-5936|xyloglucan_biosynthesis	PWY-5113|UDP-D-apiose_biosynthesis_(from_UDP-D-glucuronate)	0.2321
PWY-5936|xyloglucan_biosynthesis	PWY-82|UDP-&beta;-L-arabinose_biosynthesis_II_(from_&beta;-L-arabinose)	0.0889
PWY-5936|xyloglucan_biosynthesis	PWY-7343|UDP-&alpha;-D-glucose_biosynthesis_I	0.0227
PWY-5936|xyloglucan_biosynthesis	PWY-6317|D-galactose_degradation_I_(Leloir_pathway)	0.0652
PWY-5936|xyloglucan_biosynthesis	TRESYN-PWY|trehalose_biosynthesis_I	0.1042
PWY-5936|xyloglucan_biosynthesis	DTDPRHAMSYN-PWY|dTDP-L-rhamnose_biosynthesis	0.2200
PWY-5936|xyloglucan_biosynthesis	PWY-7193|pyrimidine_ribonucleosides_salvage_I	0.2400
PWY-5936|xyloglucan_biosynthesis	PWY-7346|UDP-&alpha;-D-glucuronate_biosynthesis_(from_UDP-glucose)	0.2182
PWY-5936|xyloglucan_biosynthesis	PWY-6525|stellariose_and_mediose_biosynthesis	0.1731
PWY-5936|xyloglucan_biosynthesis	PWY-7344|UDP-&alpha;-D-galactose_biosynthesis	0.0000
PWY-5936|xyloglucan_biosynthesis	PWY-7176|UTP_and_CTP_<i>de_novo</i>_biosynthesis	0.2000
PWY-5936|xyloglucan_biosynthesis	PWY-5936|xyloglucan_biosynthesis	0.0000
PWY-5936|xyloglucan_biosynthesis	PWY-3821|D-galactose_detoxification	0.0652
PWY-5936|xyloglucan_biosynthesis	PWY-5800|xylan_biosynthesis	0.0465
PWY-5936|xyloglucan_biosynthesis	UDPNACETYLGALSYN-PWY|UDP-<i>N</i>-acetyl-D-glucosamine_biosynthesis_II	0.2182
PWY-5936|xyloglucan_biosynthesis	PWYQT-4427|sulfoquinovosyl_diacylglycerol_biosynthesis	0.1400
PWY-5936|xyloglucan_biosynthesis	GALACTMETAB-PWY|UDP-galactose_biosynthesis_(salvage_pathway_from_galactose_using_UDP-glucose)	0.0652
PWY-5936|xyloglucan_biosynthesis	PWY-3221|dTDP-L-rhamnose_biosynthesis_II	0.2200
PWY-5936|xyloglucan_biosynthesis	PWY-6524|lychnose_and_isolychnose_biosynthesis	0.1731
PWY-5936|xyloglucan_biosynthesis	PWY-63|UDP-&beta;-L-arabinose_biosynthesis_I_(from_UDP-&alpha;-D-xylose)	0.0465
PWY-5936|xyloglucan_biosynthesis	PWY-3261|UDP-&beta;-L-rhamnose_biosynthesis	0.0851
PWY-5111|CMP-KDO_biosynthesis_II_(from_D-arabinose_5-phosphate)	PWY-1269|CMP-3-deoxy-D-<I>manno</I>-octulosonate_biosynthesis	0.0725
PWY-5111|CMP-KDO_biosynthesis_II_(from_D-arabinose_5-phosphate)	PWY-5111|CMP-KDO_biosynthesis_II_(from_D-arabinose_5-phosphate)	0.0000
HOMOSER-THRESYN-PWY|L-threonine_biosynthesis	PWY-5|canavanine_biosynthesis	0.2308
HOMOSER-THRESYN-PWY|L-threonine_biosynthesis	GLYSYN2-PWY|glycine_biosynthesis	0.1579
HOMOSER-THRESYN-PWY|L-threonine_biosynthesis	HOMOSERSYN-PWY|L-homoserine_biosynthesis	0.1951
HOMOSER-THRESYN-PWY|L-threonine_biosynthesis	PWY-7117|C4_photosynthetic_carbon_assimilation_cycle,_PEPCK_type	0.2500
HOMOSER-THRESYN-PWY|L-threonine_biosynthesis	PWY-7115|C4_photosynthetic_carbon_assimilation_cycle,_NAD-ME_type	0.2500
HOMOSER-THRESYN-PWY|L-threonine_biosynthesis	HOMOSER-THRESYN-PWY|L-threonine_biosynthesis	0.0000
PWY-5152|leucodelphinidin_biosynthesis	PWY-6029|2,3-<i>trans</i>-flavanols_biosynthesis	0.2391
PWY-5152|leucodelphinidin_biosynthesis	PWY-3101|flavonol_biosynthesis	0.1538
PWY-5152|leucodelphinidin_biosynthesis	PWY-5152|leucodelphinidin_biosynthesis	0.0000
PWY-5152|leucodelphinidin_biosynthesis	PWY1F-823|leucopelargonidin_and_leucocyanidin_biosynthesis	0.0435
PWY-5152|leucodelphinidin_biosynthesis	PWY-7253|apigeninidin_5-<i>O</i>-glucoside_biosynthesis	0.2340
RIBOSYN2-PWY|flavin_biosynthesis_I_(bacteria_and_plants)	RIBOSYN2-PWY|flavin_biosynthesis_I_(bacteria_and_plants)	0.0000
PWY-5132|lupulone_and_humulone_biosynthesis	ILEUDEG-PWY|L-isoleucine_degradation_I	0.2525
PWY-5132|lupulone_and_humulone_biosynthesis	PYRUVDEHYD-PWY|pyruvate_decarboxylation_to_acetyl_CoA	0.2473
PWY-5132|lupulone_and_humulone_biosynthesis	PWY-4381|fatty_acid_biosynthesis_initiation_I	0.2308
PWY-5132|lupulone_and_humulone_biosynthesis	PWY-5989|stearate_biosynthesis_II_(bacteria_and_plants)	0.2553
PWY-5132|lupulone_and_humulone_biosynthesis	PWY-5987|sorgoleone_biosynthesis	0.2427
PWY-5132|lupulone_and_humulone_biosynthesis	PWY-12|pentaketide_chromone_biosynthesis	0.2188
PWY-5132|lupulone_and_humulone_biosynthesis	PWY-6799|fatty_acid_biosynthesis_(plant_mitochondria)	0.2391
PWY-5132|lupulone_and_humulone_biosynthesis	PWY-6314|plumbagin_biosynthesis	0.2234
PWY-5132|lupulone_and_humulone_biosynthesis	PWY-6316|aromatic_polyketides_biosynthesis	0.2524
PWY-5132|lupulone_and_humulone_biosynthesis	PWY-7985|oxalate_degradation_VI	0.2391
PWY-5132|lupulone_and_humulone_biosynthesis	PWY-7857|adlupulone_and_adhumulone_biosynthesis	0.2391
PWY-5132|lupulone_and_humulone_biosynthesis	PWY-981|salicylate_biosynthesis_II	0.2083
PWY-5132|lupulone_and_humulone_biosynthesis	PWY-5001|tetrahydroxyxanthone_biosynthesis_(from_benzoate)	0.2136
PWY-5132|lupulone_and_humulone_biosynthesis	PWY-5132|lupulone_and_humulone_biosynthesis	0.0000
PWY-5132|lupulone_and_humulone_biosynthesis	PWY-6312|barbaloin_biosynthesis	0.1630
PWY-5132|lupulone_and_humulone_biosynthesis	PWY-5600|pyruvate_fermentation_to_acetate_VII	0.2473
PWY-5132|lupulone_and_humulone_biosynthesis	PWY-5002|tetrahydroxyxanthone_biosynthesis_(from_3-hydroxybenzoate)	0.2476
PWY-5132|lupulone_and_humulone_biosynthesis	PWY-5810|usnate_biosynthesis	0.1915
PWY-5132|lupulone_and_humulone_biosynthesis	PWY-6310|aloesone_biosynthesis_II	0.2292
PWY-5132|lupulone_and_humulone_biosynthesis	LEU-DEG2-PWY|L-leucine_degradation_I	0.2424
PWY-5132|lupulone_and_humulone_biosynthesis	PWY-5172|acetyl-CoA_biosynthesis_III_(from_citrate)	0.2500
PWY-6932|selenate_reduction	PWY-6932|selenate_reduction	0.0000
PWY-5695|inosine_5'-phosphate_degradation	PWY-6607|guanosine_nucleotides_degradation_I	0.0909
PWY-5695|inosine_5'-phosphate_degradation	PWY-5038|caffeine_biosynthesis_II_(via_paraxanthine)	0.2308
PWY-5695|inosine_5'-phosphate_degradation	PWY-6606|guanosine_nucleotides_degradation_II	0.0909
PWY-5695|inosine_5'-phosphate_degradation	PWY-5115|GDP-L-galactose_biosynthesis	0.2542
PWY-5695|inosine_5'-phosphate_degradation	PWY-6596|adenosine_nucleotides_degradation_I	0.1071
PWY-5695|inosine_5'-phosphate_degradation	PWY-5039|theobromine_biosynthesis_I	0.2308
PWY-5695|inosine_5'-phosphate_degradation	PWY-7221|guanosine_ribonucleotides_<i>de_novo</i>_biosynthesis	0.1724
PWY-5695|inosine_5'-phosphate_degradation	PWY-6502|oxidized_GTP_and_dGTP_detoxification	0.2500
PWY-5695|inosine_5'-phosphate_degradation	PWY-5695|inosine_5'-phosphate_degradation	0.0000
PWY-5695|inosine_5'-phosphate_degradation	PWY-6618|guanine_and_guanosine_salvage_III	0.1818
PWY-5695|inosine_5'-phosphate_degradation	PWY-6599|guanine_and_guanosine_salvage_II	0.1818
PWY-5695|inosine_5'-phosphate_degradation	PWY-5037|caffeine_biosynthesis_I	0.2308
PWY-7224|purine_deoxyribonucleosides_salvage	PWY-7224|purine_deoxyribonucleosides_salvage	0.0000
PWY-5872|ubiquinol-10_biosynthesis_(eukaryotic)	PWY-5871|ubiquinol-9_biosynthesis_(eukaryotic)	0.0758
PWY-5872|ubiquinol-10_biosynthesis_(eukaryotic)	PWY-5872|ubiquinol-10_biosynthesis_(eukaryotic)	0.0000
PWY-6442|spermidine_hydroxycinnamic_acid_conjugates_biosynthesis	PWY-5393|raspberry_ketone_biosynthesis	0.1915
PWY-6442|spermidine_hydroxycinnamic_acid_conjugates_biosynthesis	PWY-6320|phaselate_biosynthesis	0.2170
PWY-6442|spermidine_hydroxycinnamic_acid_conjugates_biosynthesis	PWY-6448|hordatine_biosynthesis	0.1875
PWY-6442|spermidine_hydroxycinnamic_acid_conjugates_biosynthesis	PWY-5987|sorgoleone_biosynthesis	0.2500
PWY-6442|spermidine_hydroxycinnamic_acid_conjugates_biosynthesis	PWY-5710|capsaicin_biosynthesis	0.1042
PWY-6442|spermidine_hydroxycinnamic_acid_conjugates_biosynthesis	PWY-6295|olivetol_biosynthesis	0.2340
PWY-6442|spermidine_hydroxycinnamic_acid_conjugates_biosynthesis	PWY-6438|phenylphenalenone_biosynthesis	0.1579
PWY-6442|spermidine_hydroxycinnamic_acid_conjugates_biosynthesis	PWY-6435|4-hydroxybenzoate_biosynthesis_III_(plants)	0.2277
PWY-6442|spermidine_hydroxycinnamic_acid_conjugates_biosynthesis	PWY-6027|capsiconiate_biosynthesis	0.1875
PWY-6442|spermidine_hydroxycinnamic_acid_conjugates_biosynthesis	PWY-6039|chlorogenic_acid_biosynthesis_I	0.1509
PWY-6442|spermidine_hydroxycinnamic_acid_conjugates_biosynthesis	PWY-5868|simplecoumarins_biosynthesis	0.2435
PWY-6442|spermidine_hydroxycinnamic_acid_conjugates_biosynthesis	PWY-1121|suberin_monomers_biosynthesis	0.2212
PWY-6442|spermidine_hydroxycinnamic_acid_conjugates_biosynthesis	PWY-6432|curcuminoid_biosynthesis	0.1212
PWY-6442|spermidine_hydroxycinnamic_acid_conjugates_biosynthesis	PWY-6040|chlorogenic_acid_biosynthesis_II	0.2453
PWY-6442|spermidine_hydroxycinnamic_acid_conjugates_biosynthesis	PWY-7105|olivetol_biosynthesis	0.2577
PWY-6442|spermidine_hydroxycinnamic_acid_conjugates_biosynthesis	PWY-6792|scopoletin_biosynthesis	0.1400
PWY-6442|spermidine_hydroxycinnamic_acid_conjugates_biosynthesis	PWY-7398|coumarins_biosynthesis_(engineered)	0.1892
PWY-6442|spermidine_hydroxycinnamic_acid_conjugates_biosynthesis	PWY-7739|aucuparin_biosynthesis	0.2427
PWY-6442|spermidine_hydroxycinnamic_acid_conjugates_biosynthesis	PWY-5135|xanthohumol_biosynthesis	0.2018
PWY-6442|spermidine_hydroxycinnamic_acid_conjugates_biosynthesis	PWY-6442|spermidine_hydroxycinnamic_acid_conjugates_biosynthesis	0.0000
PWY-6442|spermidine_hydroxycinnamic_acid_conjugates_biosynthesis	PWY-7632|hinokiresinol_biosynthesis	0.1915
PWY-6442|spermidine_hydroxycinnamic_acid_conjugates_biosynthesis	PWY-84|resveratrol_biosynthesis	0.2041
PWY-6442|spermidine_hydroxycinnamic_acid_conjugates_biosynthesis	PWY-6982|umbelliferone_biosynthesis	0.2427
PWY-6442|spermidine_hydroxycinnamic_acid_conjugates_biosynthesis	PWY-5045|pinosylvin_metabolism	0.1064
PWY-6442|spermidine_hydroxycinnamic_acid_conjugates_biosynthesis	PWY-361|phenylpropanoid_biosynthesis	0.2035
PWY-5176|coumarin_biosynthesis_(via_2-coumarate)	PWY-5176|coumarin_biosynthesis_(via_2-coumarate)	0.0000
PWY-7618|ricinoleate_biosynthesis	PWY-5687|pyrimidine_ribonucleotides_interconversion	0.2115
PWY-7618|ricinoleate_biosynthesis	PWY4FS-3|phosphatidylcholine_biosynthesis_III	0.1961
PWY-7618|ricinoleate_biosynthesis	PWY-7205|CMP_phosphorylation	0.1458
PWY-7618|ricinoleate_biosynthesis	PWY4FS-2|phosphatidylcholine_biosynthesis_II	0.0980
PWY-7618|ricinoleate_biosynthesis	PWY4FS-4|phosphatidylcholine_biosynthesis_IV	0.1961
PWY-7618|ricinoleate_biosynthesis	PWY-7176|UTP_and_CTP_<i>de_novo</i>_biosynthesis	0.2115
PWY-7618|ricinoleate_biosynthesis	PWY-7618|ricinoleate_biosynthesis	0.0000
PWY-7618|ricinoleate_biosynthesis	PWY3O-450|phosphatidylcholine_biosynthesis_I	0.0612
PWY-7618|ricinoleate_biosynthesis	PWY-3561|choline_biosynthesis_III	0.0612
PWY-622|starch_biosynthesis	PWY4FS-13|extended_VTC2_cycle	0.1833
PWY-622|starch_biosynthesis	PWY-6|GDP-L-fucose_biosynthesis_II_(from_L-fucose)	0.1864
PWY-622|starch_biosynthesis	PWY-6135|copper_transport_I	0.1296
PWY-622|starch_biosynthesis	PWY-7227|adenosine_deoxyribonucleotides_<i>de_novo</i>_biosynthesis	0.2034
PWY-622|starch_biosynthesis	PWY-5340|sulfate_activation_for_sulfonation	0.2281
PWY-622|starch_biosynthesis	PWY-6605|adenine_and_adenosine_salvage_II	0.1818
PWY-622|starch_biosynthesis	PWY-5115|GDP-L-galactose_biosynthesis	0.1864
PWY-622|starch_biosynthesis	PWY4FS-12|VTC2_cycle	0.1833
PWY-622|starch_biosynthesis	PWY-6794|adenosine_5'-phosphoramidate_biosynthesis	0.2414
PWY-622|starch_biosynthesis	PWY-5659|GDP-mannose_biosynthesis	0.1186
PWY-622|starch_biosynthesis	PWY-5661|GDP-glucose_biosynthesis	0.1695
PWY-622|starch_biosynthesis	PWY-622|starch_biosynthesis	0.0000
PWY-622|starch_biosynthesis	PWY-6619|adenine_and_adenosine_salvage_VI	0.1818
PWY-622|starch_biosynthesis	SULFMETII-PWY|assimilatory_sulfate_reduction_II	0.2000
PWY-622|starch_biosynthesis	PWY-66|GDP-L-fucose_biosynthesis_I_(from_GDP-D-mannose)	0.2258
PWY-6312|barbaloin_biosynthesis	PWY-5393|raspberry_ketone_biosynthesis	0.2273
PWY-6312|barbaloin_biosynthesis	PWY-5707|propanethial_<i>S</i>-oxide_biosynthesis	0.2366
PWY-6312|barbaloin_biosynthesis	PWY-5958|acridone_alkaloid_biosynthesis	0.2574
PWY-6312|barbaloin_biosynthesis	ILEUDEG-PWY|L-isoleucine_degradation_I	0.2022
PWY-6312|barbaloin_biosynthesis	PWY-6453|stigma_estolide_biosynthesis	0.1875
PWY-6312|barbaloin_biosynthesis	PWY-4922|6-methoxymellein_biosynthesis	0.2198
PWY-6312|barbaloin_biosynthesis	PWY-5361|(5<i>Z</i>)-icosenoate_biosynthesis	0.1772
PWY-6312|barbaloin_biosynthesis	PWY-5690|TCA_cycle_II_(plants_and_fungi)	0.2366
PWY-6312|barbaloin_biosynthesis	PWY-5368|dimorphecolate_biosynthesis	0.1772
PWY-6312|barbaloin_biosynthesis	PYRUVDEHYD-PWY|pyruvate_decarboxylation_to_acetyl_CoA	0.1250
PWY-6312|barbaloin_biosynthesis	P23-PWY|reductive_TCA_cycle_I	0.2366
PWY-6312|barbaloin_biosynthesis	PWY-5147|oleate_biosynthesis_I_(plants)	0.1687
PWY-6312|barbaloin_biosynthesis	PWY-4381|fatty_acid_biosynthesis_initiation_I	0.1026
PWY-6312|barbaloin_biosynthesis	PWY-6763|salicortin_biosynthesis	0.2308
PWY-6312|barbaloin_biosynthesis	PWY-5989|stearate_biosynthesis_II_(bacteria_and_plants)	0.1585
PWY-6312|barbaloin_biosynthesis	PWY-5987|sorgoleone_biosynthesis	0.1739
PWY-6312|barbaloin_biosynthesis	PWY-5353|arachidonate_biosynthesis_I_(6-desaturase,_lower_eukaryotes)	0.2143
PWY-6312|barbaloin_biosynthesis	PWY66-162|ethanol_degradation_IV	0.1728
PWY-6312|barbaloin_biosynthesis	PWY-6295|olivetol_biosynthesis	0.1687
PWY-6312|barbaloin_biosynthesis	ETOH-ACETYLCOA-ANA-PWY|ethanol_degradation_I	0.1975
PWY-6312|barbaloin_biosynthesis	PWY-6438|phenylphenalenone_biosynthesis	0.2500
PWY-6312|barbaloin_biosynthesis	PWY-6443|benzoate_biosynthesis_I_(CoA-dependent,_&beta;-oxidative)	0.2340
PWY-6312|barbaloin_biosynthesis	GLYOXYLATE-BYPASS|glyoxylate_cycle	0.2308
PWY-6312|barbaloin_biosynthesis	PWY-12|pentaketide_chromone_biosynthesis	0.0964
PWY-6312|barbaloin_biosynthesis	PWY-5837|2-carboxy-1,4-naphthoquinol_biosynthesis	0.2549
PWY-6312|barbaloin_biosynthesis	PWY-7169|hyperxanthone_E_biosynthesis	0.2500
PWY-6312|barbaloin_biosynthesis	PWY-7036|very_long_chain_fatty_acid_biosynthesis_II	0.2414
PWY-6312|barbaloin_biosynthesis	PWY-5535|acetate_and_ATP_formation_from_acetyl-CoA_II	0.1410
PWY-6312|barbaloin_biosynthesis	COA-PWY|coenzyme_A_biosynthesis_I_(prokaryotic)	0.2500
PWY-6312|barbaloin_biosynthesis	PWY-6465|&omega;-hydroxylation_of_caprate_and_laurate	0.1977
PWY-6312|barbaloin_biosynthesis	PWY-7053|docosahexaenoate_biosynthesis_I_(lower_eukaryotes)	0.2326
PWY-6312|barbaloin_biosynthesis	PWY-6799|fatty_acid_biosynthesis_(plant_mitochondria)	0.1139
PWY-6312|barbaloin_biosynthesis	PWY-5995|linoleate_biosynthesis_I_(plants)	0.1772
PWY-6312|barbaloin_biosynthesis	PWY-6314|plumbagin_biosynthesis	0.1220
PWY-6312|barbaloin_biosynthesis	PWY-4801|aloesone_biosynthesis_I	0.1687
PWY-6312|barbaloin_biosynthesis	PWY-6917|vernolate_biosynthesis_III	0.2247
PWY-6312|barbaloin_biosynthesis	PWY0-1312|acetate_and_ATP_formation_from_acetyl-CoA_I	0.1481
PWY-6312|barbaloin_biosynthesis	PWY-6733|sporopollenin_precursors_biosynthesis	0.2247
PWY-6312|barbaloin_biosynthesis	PWY-7105|olivetol_biosynthesis	0.1765
PWY-6312|barbaloin_biosynthesis	PWY-7985|oxalate_degradation_VI	0.1139
PWY-6312|barbaloin_biosynthesis	PWY-7739|aucuparin_biosynthesis	0.2043
PWY-6312|barbaloin_biosynthesis	PWY-6458|benzoyl-CoA_biosynthesis	0.2444
PWY-6312|barbaloin_biosynthesis	PWY-7857|adlupulone_and_adhumulone_biosynthesis	0.1139
PWY-6312|barbaloin_biosynthesis	PWY-981|salicylate_biosynthesis_II	0.1294
PWY-6312|barbaloin_biosynthesis	PWY-3941|&beta;-alanine_biosynthesis_II	0.1954
PWY-6312|barbaloin_biosynthesis	PWY-6801|volatile_esters_biosynthesis_(during_fruit_ripening)	0.1977
PWY-6312|barbaloin_biosynthesis	PWY-5001|tetrahydroxyxanthone_biosynthesis_(from_benzoate)	0.2000
PWY-6312|barbaloin_biosynthesis	PWY-6920|6-gingerol_analog_biosynthesis_(engineered)	0.2449
PWY-6312|barbaloin_biosynthesis	PWY-6958|icosapentaenoate_biosynthesis_I_(lower_eukaryotes)	0.2143
PWY-6312|barbaloin_biosynthesis	PWY-7851|coenzyme_A_biosynthesis_II_(eukaryotic)	0.2500
PWY-6312|barbaloin_biosynthesis	PWY-4203|volatile_benzenoid_biosynthesis_I_(ester_formation)	0.2128
PWY-6312|barbaloin_biosynthesis	PWYQT-4481|TCA_cycle_variation_V_(plant)	0.2366
PWY-6312|barbaloin_biosynthesis	PWY-5480|pyruvate_fermentation_to_ethanol_I	0.1566
PWY-6312|barbaloin_biosynthesis	PWY-5132|lupulone_and_humulone_biosynthesis	0.1630
PWY-6312|barbaloin_biosynthesis	PWY-6312|barbaloin_biosynthesis	0.0000
PWY-6312|barbaloin_biosynthesis	PWY-6457|cinnamoyl-CoA_biosynthesis	0.2283
PWY-6312|barbaloin_biosynthesis	PWY-7064|3-amino-3-phenylpropanoyl-CoA_biosynthesis	0.1977
PWY-6312|barbaloin_biosynthesis	PWY-5600|pyruvate_fermentation_to_acetate_VII	0.1250
PWY-6312|barbaloin_biosynthesis	PWY-7632|hinokiresinol_biosynthesis	0.2472
PWY-6312|barbaloin_biosynthesis	PWY-5971|palmitate_biosynthesis_II_(bacteria_and_plants)	0.1786
PWY-6312|barbaloin_biosynthesis	PWY-5002|tetrahydroxyxanthone_biosynthesis_(from_3-hydroxybenzoate)	0.2371
PWY-6312|barbaloin_biosynthesis	PWY-5810|usnate_biosynthesis	0.1084
PWY-6312|barbaloin_biosynthesis	PWY-6433|hydroxylated_fatty_acid_biosynthesis_(plants)	0.2143
PWY-6312|barbaloin_biosynthesis	PWY66-21|ethanol_degradation_II	0.1728
PWY-6312|barbaloin_biosynthesis	PWY-5706|alliin_metabolism	0.2526
PWY-6312|barbaloin_biosynthesis	PWY-6310|aloesone_biosynthesis_II	0.1084
PWY-6312|barbaloin_biosynthesis	PWY-5129|sphingolipid_biosynthesis_(plants)	0.2418
PWY-6312|barbaloin_biosynthesis	PWY-6446|benzoate_biosynthesis_III_(CoA-dependent,_non-&beta;-oxidative)	0.2308
PWY-6312|barbaloin_biosynthesis	PWY-5791|1,4-dihydroxy-2-naphthoate_biosynthesis_II_(plants)	0.2549
PWY-6312|barbaloin_biosynthesis	PWY-922|mevalonate_pathway_I	0.2366
PWY-6312|barbaloin_biosynthesis	PWY-7619|juniperonate_biosynthesis	0.2235
PWY-6312|barbaloin_biosynthesis	LEU-DEG2-PWY|L-leucine_degradation_I	0.2111
PWY-6312|barbaloin_biosynthesis	PWY-6598|sciadonate_biosynthesis	0.2143
PWY-6312|barbaloin_biosynthesis	VALDEG-PWY|L-valine_degradation_I	0.2447
PWY-6312|barbaloin_biosynthesis	PWY-5172|acetyl-CoA_biosynthesis_III_(from_citrate)	0.1500
PWY-6312|barbaloin_biosynthesis	PWY4LZ-257|superpathway_of_fermentation_(<i>Chlamydomonas_reinhardtii</i>)	0.1860
PWY-6312|barbaloin_biosynthesis	PWY-5485|pyruvate_fermentation_to_acetate_IV	0.1566
PWY-7060|ornithine-citrulline_shuttle	GLNSYN-PWY|L-glutamine_biosynthesis_I	0.1944
PWY-7060|ornithine-citrulline_shuttle	PWY-4984|urea_cycle	0.1316
PWY-7060|ornithine-citrulline_shuttle	PWY-4983|nitric_oxide_biosynthesis_II_(mammals)	0.1579
PWY-7060|ornithine-citrulline_shuttle	ARGSYN-PWY|L-arginine_biosynthesis_I_(via_L-ornithine)	0.0526
PWY-7060|ornithine-citrulline_shuttle	PWY-5921|glutaminyl-tRNA<sup>gln</sup>_biosynthesis_via_transamidation	0.1944
PWY-7060|ornithine-citrulline_shuttle	ARGASEDEG-PWY|L-arginine_degradation_I_(arginase_pathway)	0.2564
PWY-7060|ornithine-citrulline_shuttle	PWY-7061|glutamate-glutamine_shuttle	0.1944
PWY-7060|ornithine-citrulline_shuttle	CITRULLINE-DEG-PWY|L-citrulline_degradation	0.2162
PWY-7060|ornithine-citrulline_shuttle	ARGDEGRAD-PWY|L-arginine_degradation_V_(arginine_deiminase_pathway)	0.1622
PWY-7060|ornithine-citrulline_shuttle	PWY-7060|ornithine-citrulline_shuttle	0.0000
PWY-7060|ornithine-citrulline_shuttle	PWY-6964|ammonia_assimilation_cycle_II	0.1944
PWY-7060|ornithine-citrulline_shuttle	PWY490-4|L-asparagine_biosynthesis_III_(tRNA-dependent)	0.1944
PWY-7060|ornithine-citrulline_shuttle	PWY4LZ-283|Inorganic_Nitrogen_Assimilation	0.1944
PWY-6275|&beta;-caryophyllene_biosynthesis	PWY-6669|&delta;-guaiene_biosynthesis	0.0800
PWY-6275|&beta;-caryophyllene_biosynthesis	PWY-6653|<i>ent</i>_-kaurene_biosynthesis_II	0.2143
PWY-6275|&beta;-caryophyllene_biosynthesis	PWY-6888|zealexin_biosynthesis	0.1200
PWY-6275|&beta;-caryophyllene_biosynthesis	PWY-6836|santalene_biosynthesis_II	0.1481
PWY-6275|&beta;-caryophyllene_biosynthesis	PWY-6304|casbene_biosynthesis	0.2143
PWY-6275|&beta;-caryophyllene_biosynthesis	PWY-6270|isoprene_biosynthesis_I	0.2308
PWY-6275|&beta;-caryophyllene_biosynthesis	PWY-6128|cis-calamenene_related_sesquiterpenoids_biosynthesis	0.0417
PWY-6275|&beta;-caryophyllene_biosynthesis	PWY-6254|santalene_biosynthesis_I	0.0417
PWY-6275|&beta;-caryophyllene_biosynthesis	PWY-6243|bergamotene_biosynthesis_I	0.1154
PWY-6275|&beta;-caryophyllene_biosynthesis	PWY-5828|lacinilene_C_biosynthesis	0.0417
PWY-6275|&beta;-caryophyllene_biosynthesis	PWY-2921|capsidiol_biosynthesis	0.1481
PWY-6275|&beta;-caryophyllene_biosynthesis	PWY-6451|3-carene_biosynthesis	0.1852
PWY-6275|&beta;-caryophyllene_biosynthesis	PWY-6887|kauralexin_biosynthesis	0.2143
PWY-6275|&beta;-caryophyllene_biosynthesis	PWY-7481|oryzalide_A_biosynthesis	0.2414
PWY-6275|&beta;-caryophyllene_biosynthesis	PWY-7102|bisabolene_biosynthesis_(engineered)	0.1852
PWY-6275|&beta;-caryophyllene_biosynthesis	PWY-6294|selinene_biosynthesis	0.0417
PWY-6275|&beta;-caryophyllene_biosynthesis	PWY-5733|germacrene_biosynthesis	0.1200
PWY-6275|&beta;-caryophyllene_biosynthesis	PWY-6290|&beta;-cubebene_biosynthesis	0.0417
PWY-6275|&beta;-caryophyllene_biosynthesis	PWY-6275|&beta;-caryophyllene_biosynthesis	0.0000
PWY-6275|&beta;-caryophyllene_biosynthesis	PWY-7392|taxadiene_biosynthesis_(engineered)	0.2143
PWY-6275|&beta;-caryophyllene_biosynthesis	PWY-5032|<i>ent</i>-kaurene_biosynthesis_I	0.2143
PWY-6275|&beta;-caryophyllene_biosynthesis	PWY-6105|botryococcenes_and_methylated_squalene_biosynthesis	0.1923
PWY-6275|&beta;-caryophyllene_biosynthesis	PWY-5425|oleoresin_sesquiterpene_volatiles_biosynthesis	0.0800
PWY-6275|&beta;-caryophyllene_biosynthesis	PWY-6291|valencene_and_7-epi-&alpha;-selinene_biosynthesis	0.0417
PWY-6275|&beta;-caryophyllene_biosynthesis	PWY-6244|bergamotene_biosynthesis_II	0.1154
PWY-6275|&beta;-caryophyllene_biosynthesis	PWY-6257|curcumene_biosynthesis	0.0833
PWY-6275|&beta;-caryophyllene_biosynthesis	PWY-5725|farnesene_biosynthesis	0.1923
PWY-7642|abscisic_acid_degradation_to_7'-hydroxyabscisate	PWY4FS-17|abscisic_acid_biosynthesis_shunt	0.0645
PWY-7642|abscisic_acid_degradation_to_7'-hydroxyabscisate	PWY-5271|abscisic_acid_degradation_to_phaseic_acid	0.2308
PWY-7642|abscisic_acid_degradation_to_7'-hydroxyabscisate	PWY-7642|abscisic_acid_degradation_to_7'-hydroxyabscisate	0.0000
PWY-7642|abscisic_acid_degradation_to_7'-hydroxyabscisate	PWY-7640|abscisic_acid_degradation_to_neophaseic_acid	0.0333
PWY-5413|neoabietic_acid_biosynthesis	PWY-6653|<i>ent</i>_-kaurene_biosynthesis_II	0.1379
PWY-5413|neoabietic_acid_biosynthesis	PWY-6304|casbene_biosynthesis	0.1379
PWY-5413|neoabietic_acid_biosynthesis	PWY-5422|isopimaric_acid_biosynthesis	0.1562
PWY-5413|neoabietic_acid_biosynthesis	PWY-5421|dehydroabietic_acid_biosynthesis	0.2222
PWY-5413|neoabietic_acid_biosynthesis	PWY-6128|cis-calamenene_related_sesquiterpenoids_biosynthesis	0.2414
PWY-5413|neoabietic_acid_biosynthesis	PWY-6254|santalene_biosynthesis_I	0.2414
PWY-5413|neoabietic_acid_biosynthesis	PWY-5828|lacinilene_C_biosynthesis	0.2414
PWY-5413|neoabietic_acid_biosynthesis	PWY-6887|kauralexin_biosynthesis	0.1379
PWY-5413|neoabietic_acid_biosynthesis	PWY-2981|diterpene_phytoalexins_precursors_biosynthesis	0.0968
PWY-5413|neoabietic_acid_biosynthesis	PWY-6294|selinene_biosynthesis	0.2414
PWY-5413|neoabietic_acid_biosynthesis	PWY-6290|&beta;-cubebene_biosynthesis	0.2414
PWY-5413|neoabietic_acid_biosynthesis	PWY-5413|neoabietic_acid_biosynthesis	0.0000
PWY-5413|neoabietic_acid_biosynthesis	PWY-7392|taxadiene_biosynthesis_(engineered)	0.1379
PWY-5413|neoabietic_acid_biosynthesis	PWY-5032|<i>ent</i>-kaurene_biosynthesis_I	0.1379
PWY-5413|neoabietic_acid_biosynthesis	PWY-6291|valencene_and_7-epi-&alpha;-selinene_biosynthesis	0.2414
PWY-5413|neoabietic_acid_biosynthesis	PWY-5412|levopimaric_acid_biosynthesis	0.0000
PWY-2161B-PMN|folate_polyglutamylation_II	GLNSYN-PWY|L-glutamine_biosynthesis_I	0.1034
PWY-2161B-PMN|folate_polyglutamylation_II	PWY-6535|4-aminobutanoate_degradation_I	0.2188
PWY-2161B-PMN|folate_polyglutamylation_II	ASPSYNII-PWY|cyanide_detoxification_I	0.1875
PWY-2161B-PMN|folate_polyglutamylation_II	GLUTAMATE-SYN2-PWY|L-glutamate_biosynthesis_II	0.1613
PWY-2161B-PMN|folate_polyglutamylation_II	PWY-6305|putrescine_biosynthesis_IV	0.2000
PWY-2161B-PMN|folate_polyglutamylation_II	PWY-5921|glutaminyl-tRNA<sup>gln</sup>_biosynthesis_via_transamidation	0.1034
PWY-2161B-PMN|folate_polyglutamylation_II	PWY-4341|L-glutamate_biosynthesis_V	0.2353
PWY-2161B-PMN|folate_polyglutamylation_II	GLUGLNSYN-PWY|L-glutamate_biosynthesis_IV	0.2353
PWY-2161B-PMN|folate_polyglutamylation_II	ASPARTATESYN-PWY|L-aspartate_biosynthesis	0.1613
PWY-2161B-PMN|folate_polyglutamylation_II	ARGASEDEG-PWY|L-arginine_degradation_I_(arginase_pathway)	0.1875
PWY-2161B-PMN|folate_polyglutamylation_II	PWY-7061|glutamate-glutamine_shuttle	0.1034
PWY-2161B-PMN|folate_polyglutamylation_II	PWY-43|putrescine_biosynthesis_II	0.2500
PWY-2161B-PMN|folate_polyglutamylation_II	PWY-4002|L-asparagine_degradation_II	0.2571
PWY-2161B-PMN|folate_polyglutamylation_II	ALACAT2-PWY|L-alanine_degradation_II_(to_D-lactate)	0.1875
PWY-2161B-PMN|folate_polyglutamylation_II	PWY-6963|ammonia_assimilation_cycle_I	0.2353
PWY-2161B-PMN|folate_polyglutamylation_II	ASPARAGINE-BIOSYNTHESIS|L-asparagine_biosynthesis_I	0.1333
PWY-2161B-PMN|folate_polyglutamylation_II	GLUTAMATE-DEG1-PWY|L-glutamate_degradation_I	0.1613
PWY-2161B-PMN|folate_polyglutamylation_II	PWY-6473|4-aminobutanoate_degradation_IV	0.2188
PWY-2161B-PMN|folate_polyglutamylation_II	PWY-46|putrescine_biosynthesis_III	0.2500
PWY-2161B-PMN|folate_polyglutamylation_II	P401-PWY|cyanide_degradation	0.1379
PWY-2161B-PMN|folate_polyglutamylation_II	PWY-2161B-PMN|folate_polyglutamylation_II	0.0000
PWY-2161B-PMN|folate_polyglutamylation_II	PWY-6964|ammonia_assimilation_cycle_II	0.1034
PWY-2161B-PMN|folate_polyglutamylation_II	ASPARAGINE-DEG1-PWY|L-asparagine_degradation_I	0.1333
PWY-2161B-PMN|folate_polyglutamylation_II	PWY-6845|nitric_oxide_biosynthesis_I_(plants)	0.2258
PWY-2161B-PMN|folate_polyglutamylation_II	PWY490-4|L-asparagine_biosynthesis_III_(tRNA-dependent)	0.1034
PWY-2161B-PMN|folate_polyglutamylation_II	PWY4LZ-283|Inorganic_Nitrogen_Assimilation	0.1034
PWY-2161B-PMN|folate_polyglutamylation_II	PWY-40|putrescine_biosynthesis_I	0.2000
PROUT-PWY|L-proline_degradation	CITRULBIO-PWY|L-citrulline_biosynthesis	0.2000
PROUT-PWY|L-proline_degradation	PWY-6922|L-<i>N<sup>&delta;</sup></i>-acetylornithine_biosynthesis	0.2000
PROUT-PWY|L-proline_degradation	PWY-3341|L-proline_biosynthesis_III	0.1111
PROUT-PWY|L-proline_degradation	ARG-PRO-PWY|L-arginine_degradation_VI_(arginase_2_pathway)	0.0930
PROUT-PWY|L-proline_degradation	PROUT-PWY|L-proline_degradation	0.0000
PWY-5195|artemisinin_and_arteannuin_B_biosynthesis	PWY-5195|artemisinin_and_arteannuin_B_biosynthesis	0.0000
PWY-6515|phloridzin_biosynthesis	PWY1F-FLAVSYN|flavonoid_biosynthesis	0.2541
PWY-6515|phloridzin_biosynthesis	PWY-6316|aromatic_polyketides_biosynthesis	0.1714
PWY-6515|phloridzin_biosynthesis	PWY-7897|flavonoid_di-C-glucosylation	0.2558
PWY-6515|phloridzin_biosynthesis	PWY-5135|xanthohumol_biosynthesis	0.2000
PWY-6515|phloridzin_biosynthesis	PWY-6515|phloridzin_biosynthesis	0.0000
PWY-6515|phloridzin_biosynthesis	PWY-84|resveratrol_biosynthesis	0.2523
PWY-6232|chrysoeriol_biosynthesis	PWY-7161|polymethylated_quercetin_biosynthesis	0.2449
PWY-6232|chrysoeriol_biosynthesis	PWY-6631|tricetin_methylation	0.0976
PWY-6232|chrysoeriol_biosynthesis	PWY-5119|acacetin_biosynthesis	0.1026
PWY-6232|chrysoeriol_biosynthesis	PWY-6064|methylquercetin_biosynthesis	0.2128
PWY-6232|chrysoeriol_biosynthesis	PWY-7995|tricin_biosynthesis	0.1778
PWY-6232|chrysoeriol_biosynthesis	PWY-7325|salvigenin_biosynthesis	0.2391
PWY-6232|chrysoeriol_biosynthesis	PWY-6232|chrysoeriol_biosynthesis	0.0000
PWY-6232|chrysoeriol_biosynthesis	PWY-7150|polymethylated_quercetin_glucoside_biosynthesis_I	0.2174
PWY-6232|chrysoeriol_biosynthesis	PWY-7495|gossypetin_metabolism	0.2444
PWY-6232|chrysoeriol_biosynthesis	PWY-7163|polymethylated_kaempferol_biosynthesis	0.1707
PWY-6232|chrysoeriol_biosynthesis	PWY-7166|kaempferide_triglycoside_biosynthesis	0.1282
PWY4LZ-81|Organic_Nitrogen_Assimilation	PWY4LZ-81|Organic_Nitrogen_Assimilation	0.0000
PWY-7129|quercetin_glucoside_biosynthesis_(<i>Allium</i>)	PWY-7143|kaempferol_gentiobioside_biosynthesis	0.1731
PWY-7129|quercetin_glucoside_biosynthesis_(<i>Allium</i>)	PWY-7172|flavonol_acylglucoside_biosynthesis_III	0.1346
PWY-7129|quercetin_glucoside_biosynthesis_(<i>Allium</i>)	PWY-5390|rutin_biosynthesis	0.2131
PWY-7129|quercetin_glucoside_biosynthesis_(<i>Allium</i>)	PWY-5793|maysin_biosynthesis	0.2105
PWY-7129|quercetin_glucoside_biosynthesis_(<i>Allium</i>)	PWY-7140|myricetin_gentiobioside_biosynthesis	0.1607
PWY-7129|quercetin_glucoside_biosynthesis_(<i>Allium</i>)	PWY-7134|rutin_degradation_(plants)	0.1132
PWY-7129|quercetin_glucoside_biosynthesis_(<i>Allium</i>)	PWY-7191|kaempferol_diglycoside_biosynthesis_(pollen-specific)	0.1887
PWY-7129|quercetin_glucoside_biosynthesis_(<i>Allium</i>)	PWY-5320|kaempferol_glycoside_biosynthesis_(Arabidopsis)	0.1887
PWY-7129|quercetin_glucoside_biosynthesis_(<i>Allium</i>)	PWY-6239|luteolin_glycosides_biosynthesis	0.1296
PWY-7129|quercetin_glucoside_biosynthesis_(<i>Allium</i>)	PWY-7137|quercetin_gentiotetraside_biosynthesis	0.1346
PWY-7129|quercetin_glucoside_biosynthesis_(<i>Allium</i>)	PWY-6024|isovitexin_glycosides_biosynthesis	0.2281
PWY-7129|quercetin_glucoside_biosynthesis_(<i>Allium</i>)	PWY-7173|quercetin_triglucoside_biosynthesis	0.1296
PWY-7129|quercetin_glucoside_biosynthesis_(<i>Allium</i>)	PWY-7129|quercetin_glucoside_biosynthesis_(<i>Allium</i>)	0.0000
PWY-7129|quercetin_glucoside_biosynthesis_(<i>Allium</i>)	PWY-5321|quercetin_glycoside_biosynthesis_(Arabidopsis)	0.0189
PWY-7129|quercetin_glucoside_biosynthesis_(<i>Allium</i>)	PWY-7157|eupatolitin_3-<i>O</i>-glucoside_biosynthesis	0.1695
PWY-7129|quercetin_glucoside_biosynthesis_(<i>Allium</i>)	PWY-7192|quercetin_diglycoside_biosynthesis_(pollen-specific)	0.1154
PWY-7129|quercetin_glucoside_biosynthesis_(<i>Allium</i>)	PWY-6010|apigenin_glycosides_biosynthesis	0.1818
PWY-6931|seleno-amino_acid_detoxification_and_volatilization_I	PWY-46|putrescine_biosynthesis_III	0.1852
PWY-6931|seleno-amino_acid_detoxification_and_volatilization_I	PWY-6933|seleno-amino_acid_detoxification_and_volatilization_III	0.1481
PWY-6931|seleno-amino_acid_detoxification_and_volatilization_I	PWY-6931|seleno-amino_acid_detoxification_and_volatilization_I	0.0000
PWY-6931|seleno-amino_acid_detoxification_and_volatilization_I	PWY-6935|seleno-amino_acid_detoxification_and_volatilization_II	0.0000
PWY-6931|seleno-amino_acid_detoxification_and_volatilization_I	PWY-381|nitrate_reduction_II_(assimilatory)	0.2143
PWY-5944|zeaxanthin_biosynthesis	PWY-5288|astaxanthin_biosynthesis_(bacteria,_fungi,_algae)	0.1667
PWY-5944|zeaxanthin_biosynthesis	PWY-5175|lactucaxanthin_biosynthesis	0.0000
PWY-5944|zeaxanthin_biosynthesis	PWY-5944|zeaxanthin_biosynthesis	0.0000
PWY-5944|zeaxanthin_biosynthesis	PWY-7636|astaxanthin_biosynthesis_(flowering_plants)	0.2083
PWY-5944|zeaxanthin_biosynthesis	PWY-5947|lutein_biosynthesis	0.0000
GLUTATHIONESYN-PWY|glutathione_biosynthesis	PWYQT-4432|glutathione_degradation	0.0769
GLUTATHIONESYN-PWY|glutathione_biosynthesis	PWY-6840|homoglutathione_biosynthesis	0.1190
GLUTATHIONESYN-PWY|glutathione_biosynthesis	PWY-8043|ophthalmate_biosynthesis	0.2093
GLUTATHIONESYN-PWY|glutathione_biosynthesis	PWY-1801|formaldehyde_oxidation_II_(glutathione-dependent)	0.2045
GLUTATHIONESYN-PWY|glutathione_biosynthesis	PWY-4041|&gamma;-glutamyl_cycle	0.2083
GLUTATHIONESYN-PWY|glutathione_biosynthesis	PWY-4081|glutathione-peroxide_redox_reactions	0.2093
GLUTATHIONESYN-PWY|glutathione_biosynthesis	GLUT-REDOX-PWY|glutathione-glutaredoxin_redox_reactions	0.1795
GLUTATHIONESYN-PWY|glutathione_biosynthesis	PWY-6841|homophytochelatin_biosynthesis	0.1667
GLUTATHIONESYN-PWY|glutathione_biosynthesis	GLUTATHIONESYN-PWY|glutathione_biosynthesis	0.0000
GLUTATHIONESYN-PWY|glutathione_biosynthesis	PWY-6745|phytochelatins_biosynthesis	0.1795
GLUTATHIONESYN-PWY|glutathione_biosynthesis	PWYQT-4470|&gamma;-glutamyl_cycle_(plant_pathway)	0.1875
PWY-5307|gentiodelphin_biosynthesis	PWY-7260|delphinidin_diglucoside_biosynthesis_(acyl-glucose_dependent)	0.0408
PWY-5307|gentiodelphin_biosynthesis	PWY-5295|ternatin_C5_biosynthesis	0.1864
PWY-5307|gentiodelphin_biosynthesis	PWY-5312|superpathway_of_anthocyanin_biosynthesis_(from_pelargonidin_3-O-glucoside)	0.2245
PWY-5307|gentiodelphin_biosynthesis	PWY-5310|superpathway_of_anthocyanin_biosynthesis_(from_delphinidin_3-<i>O</i>-glucoside)	0.1633
PWY-5307|gentiodelphin_biosynthesis	PWY-7262|rose_anthocyanin_biosynthesis_II_(via_cyanidin_3-<i>O</i>-&beta;-<i>D</i>-glucoside)	0.1373
PWY-5307|gentiodelphin_biosynthesis	PWY-5313|superpathway_of_anthocyanin_biosynthesis_(from_cyanidin_and_cyanidin_3-<i>O</i>-glucoside)	0.1373
PWY-5307|gentiodelphin_biosynthesis	PWY-7678|anthocyanidin_sambubioside_biosynthesis	0.1346
PWY-5307|gentiodelphin_biosynthesis	PWY-7261|anthocyanidin_3-malylglucoside_biosynthesis_(acyl-glucose_dependent)	0.1176
PWY-5307|gentiodelphin_biosynthesis	PWY-5286|anthocyanidin_sophoroside_metabolism	0.1176
PWY-5307|gentiodelphin_biosynthesis	PWY-7464|cyanidin_3,7-diglucoside_polyacylation_biosynthesis	0.1961
PWY-5307|gentiodelphin_biosynthesis	PWY-7259|pelargonidin_diglucoside_biosynthesis_(acyl-glucose_dependent)	0.2245
PWY-5307|gentiodelphin_biosynthesis	PWY-5284|shisonin_biosynthesis	0.1373
PWY-5307|gentiodelphin_biosynthesis	PWY-5307|gentiodelphin_biosynthesis	0.0000
PWY-5307|gentiodelphin_biosynthesis	PWY-7256|cyanidin_diglucoside_biosynthesis_(acyl-glucose_dependent)	0.1538
PWY-5307|gentiodelphin_biosynthesis	PWY-7458|violdelphin_biosynthesis	0.1633
PWY-5307|gentiodelphin_biosynthesis	PWY-5160|rose_anthocyanin_biosynthesis_I_(via_cyanidin_5-<i>O</i>-&beta;-<i>D</i>-glucoside)	0.1569
PWY-6457|cinnamoyl-CoA_biosynthesis	PWY-5393|raspberry_ketone_biosynthesis	0.2088
PWY-6457|cinnamoyl-CoA_biosynthesis	PWY-6320|phaselate_biosynthesis	0.2500
PWY-6457|cinnamoyl-CoA_biosynthesis	ILEUDEG-PWY|L-isoleucine_degradation_I	0.2234
PWY-6457|cinnamoyl-CoA_biosynthesis	PWY-6448|hordatine_biosynthesis	0.2234
PWY-6457|cinnamoyl-CoA_biosynthesis	PWY-6453|stigma_estolide_biosynthesis	0.2529
PWY-6457|cinnamoyl-CoA_biosynthesis	PWY-5361|(5<i>Z</i>)-icosenoate_biosynthesis	0.2442
PWY-6457|cinnamoyl-CoA_biosynthesis	PWY-5368|dimorphecolate_biosynthesis	0.2442
PWY-6457|cinnamoyl-CoA_biosynthesis	PYRUVDEHYD-PWY|pyruvate_decarboxylation_to_acetyl_CoA	0.2159
PWY-6457|cinnamoyl-CoA_biosynthesis	PWY-5048|rosmarinic_acid_biosynthesis_I	0.1584
PWY-6457|cinnamoyl-CoA_biosynthesis	PWY-5147|oleate_biosynthesis_I_(plants)	0.2333
PWY-6457|cinnamoyl-CoA_biosynthesis	PWY-4381|fatty_acid_biosynthesis_initiation_I	0.1765
PWY-6457|cinnamoyl-CoA_biosynthesis	PWY-5989|stearate_biosynthesis_II_(bacteria_and_plants)	0.2247
PWY-6457|cinnamoyl-CoA_biosynthesis	PWY-5353|arachidonate_biosynthesis_I_(6-desaturase,_lower_eukaryotes)	0.2556
PWY-6457|cinnamoyl-CoA_biosynthesis	PWY66-162|ethanol_degradation_IV	0.2386
PWY-6457|cinnamoyl-CoA_biosynthesis	PWY-6295|olivetol_biosynthesis	0.2527
PWY-6457|cinnamoyl-CoA_biosynthesis	PWY-6438|phenylphenalenone_biosynthesis	0.2316
PWY-6457|cinnamoyl-CoA_biosynthesis	PWY-6443|benzoate_biosynthesis_I_(CoA-dependent,_&beta;-oxidative)	0.1979
PWY-6457|cinnamoyl-CoA_biosynthesis	PWY-6435|4-hydroxybenzoate_biosynthesis_III_(plants)	0.2083
PWY-6457|cinnamoyl-CoA_biosynthesis	PWY-12|pentaketide_chromone_biosynthesis	0.2447
PWY-6457|cinnamoyl-CoA_biosynthesis	PWY-5535|acetate_and_ATP_formation_from_acetyl-CoA_II	0.2118
PWY-6457|cinnamoyl-CoA_biosynthesis	PWY-1121|suberin_monomers_biosynthesis	0.2202
PWY-6457|cinnamoyl-CoA_biosynthesis	PWY-6799|fatty_acid_biosynthesis_(plant_mitochondria)	0.1860
PWY-6457|cinnamoyl-CoA_biosynthesis	PWY-5995|linoleate_biosynthesis_I_(plants)	0.2442
PWY-6457|cinnamoyl-CoA_biosynthesis	PWY0-1312|acetate_and_ATP_formation_from_acetyl-CoA_I	0.2159
PWY-6457|cinnamoyl-CoA_biosynthesis	PWY-7398|coumarins_biosynthesis_(engineered)	0.2523
PWY-6457|cinnamoyl-CoA_biosynthesis	PWY-7985|oxalate_degradation_VI	0.1860
PWY-6457|cinnamoyl-CoA_biosynthesis	PWY-6458|benzoyl-CoA_biosynthesis	0.2065
PWY-6457|cinnamoyl-CoA_biosynthesis	PWY-7857|adlupulone_and_adhumulone_biosynthesis	0.1647
PWY-6457|cinnamoyl-CoA_biosynthesis	PWY-981|salicylate_biosynthesis_II	0.2526
PWY-6457|cinnamoyl-CoA_biosynthesis	PWY-3941|&beta;-alanine_biosynthesis_II	0.2174
PWY-6457|cinnamoyl-CoA_biosynthesis	PWY-6801|volatile_esters_biosynthesis_(during_fruit_ripening)	0.2391
PWY-6457|cinnamoyl-CoA_biosynthesis	PWY-6920|6-gingerol_analog_biosynthesis_(engineered)	0.2277
PWY-6457|cinnamoyl-CoA_biosynthesis	PWY-6958|icosapentaenoate_biosynthesis_I_(lower_eukaryotes)	0.2556
PWY-6457|cinnamoyl-CoA_biosynthesis	PWY-5480|pyruvate_fermentation_to_ethanol_I	0.2418
PWY-6457|cinnamoyl-CoA_biosynthesis	PWY-6312|barbaloin_biosynthesis	0.2283
PWY-6457|cinnamoyl-CoA_biosynthesis	PWY-6457|cinnamoyl-CoA_biosynthesis	0.0000
PWY-6457|cinnamoyl-CoA_biosynthesis	PWY-7064|3-amino-3-phenylpropanoyl-CoA_biosynthesis	0.0941
PWY-6457|cinnamoyl-CoA_biosynthesis	PWY-5600|pyruvate_fermentation_to_acetate_VII	0.2159
PWY-6457|cinnamoyl-CoA_biosynthesis	PWY-7632|hinokiresinol_biosynthesis	0.2088
PWY-6457|cinnamoyl-CoA_biosynthesis	PWY-5971|palmitate_biosynthesis_II_(bacteria_and_plants)	0.2418
PWY-6457|cinnamoyl-CoA_biosynthesis	PWY-5810|usnate_biosynthesis	0.2174
PWY-6457|cinnamoyl-CoA_biosynthesis	PWY-6433|hydroxylated_fatty_acid_biosynthesis_(plants)	0.2556
PWY-6457|cinnamoyl-CoA_biosynthesis	PWY66-21|ethanol_degradation_II	0.2386
PWY-6457|cinnamoyl-CoA_biosynthesis	PWY-84|resveratrol_biosynthesis	0.2577
PWY-6457|cinnamoyl-CoA_biosynthesis	PWY-6982|umbelliferone_biosynthesis	0.2245
PWY-6457|cinnamoyl-CoA_biosynthesis	PWY-6310|aloesone_biosynthesis_II	0.2366
PWY-6457|cinnamoyl-CoA_biosynthesis	PWY-6446|benzoate_biosynthesis_III_(CoA-dependent,_non-&beta;-oxidative)	0.1538
PWY-6457|cinnamoyl-CoA_biosynthesis	PWY-5045|pinosylvin_metabolism	0.2551
PWY-6457|cinnamoyl-CoA_biosynthesis	PWY-7619|juniperonate_biosynthesis	0.2444
PWY-6457|cinnamoyl-CoA_biosynthesis	LEU-DEG2-PWY|L-leucine_degradation_I	0.2316
PWY-6457|cinnamoyl-CoA_biosynthesis	PWY-6598|sciadonate_biosynthesis	0.2556
PWY-6457|cinnamoyl-CoA_biosynthesis	PWY-5172|acetyl-CoA_biosynthesis_III_(from_citrate)	0.2184
PWY-6457|cinnamoyl-CoA_biosynthesis	PWY-5485|pyruvate_fermentation_to_acetate_IV	0.2418
PWY-7212|baicalein_metabolism	PWY-7213|wogonin_metabolism	0.1333
PWY-7212|baicalein_metabolism	PWY-7445|luteolin_triglucuronide_degradation	0.2286
PWY-7212|baicalein_metabolism	PWY-7214|baicalein_degradation_(hydrogen_peroxide_detoxification)	0.0000
PWY-7212|baicalein_metabolism	PWY-7444|luteolin_triglucuronide_biosynthesis	0.2286
PWY-7212|baicalein_metabolism	PWY-7212|baicalein_metabolism	0.0000
PWY-7064|3-amino-3-phenylpropanoyl-CoA_biosynthesis	PWY-5393|raspberry_ketone_biosynthesis	0.2386
PWY-7064|3-amino-3-phenylpropanoyl-CoA_biosynthesis	PWY-5707|propanethial_<i>S</i>-oxide_biosynthesis	0.2473
PWY-7064|3-amino-3-phenylpropanoyl-CoA_biosynthesis	ILEUDEG-PWY|L-isoleucine_degradation_I	0.2135
PWY-7064|3-amino-3-phenylpropanoyl-CoA_biosynthesis	PWY-6448|hordatine_biosynthesis	0.2527
PWY-7064|3-amino-3-phenylpropanoyl-CoA_biosynthesis	PWY-5133|colupulone_and_cohumulone_biosynthesis	0.2577
PWY-7064|3-amino-3-phenylpropanoyl-CoA_biosynthesis	PWY-6453|stigma_estolide_biosynthesis	0.1772
PWY-7064|3-amino-3-phenylpropanoyl-CoA_biosynthesis	PWY-5361|(5<i>Z</i>)-icosenoate_biosynthesis	0.1667
PWY-7064|3-amino-3-phenylpropanoyl-CoA_biosynthesis	PWY-5368|dimorphecolate_biosynthesis	0.1667
PWY-7064|3-amino-3-phenylpropanoyl-CoA_biosynthesis	PYRUVDEHYD-PWY|pyruvate_decarboxylation_to_acetyl_CoA	0.1829
PWY-7064|3-amino-3-phenylpropanoyl-CoA_biosynthesis	PWY-5048|rosmarinic_acid_biosynthesis_I	0.2376
PWY-7064|3-amino-3-phenylpropanoyl-CoA_biosynthesis	PWY-5147|oleate_biosynthesis_I_(plants)	0.2024
PWY-7064|3-amino-3-phenylpropanoyl-CoA_biosynthesis	PWY-4381|fatty_acid_biosynthesis_initiation_I	0.1392
PWY-7064|3-amino-3-phenylpropanoyl-CoA_biosynthesis	PWY-6763|salicortin_biosynthesis	0.2418
PWY-7064|3-amino-3-phenylpropanoyl-CoA_biosynthesis	PWY-5989|stearate_biosynthesis_II_(bacteria_and_plants)	0.1928
PWY-7064|3-amino-3-phenylpropanoyl-CoA_biosynthesis	PWY-5353|arachidonate_biosynthesis_I_(6-desaturase,_lower_eukaryotes)	0.2262
PWY-7064|3-amino-3-phenylpropanoyl-CoA_biosynthesis	PWY66-162|ethanol_degradation_IV	0.1625
PWY-7064|3-amino-3-phenylpropanoyl-CoA_biosynthesis	PWY-6295|olivetol_biosynthesis	0.2024
PWY-7064|3-amino-3-phenylpropanoyl-CoA_biosynthesis	ETOH-ACETYLCOA-ANA-PWY|ethanol_degradation_I	0.1875
PWY-7064|3-amino-3-phenylpropanoyl-CoA_biosynthesis	PWY-6435|4-hydroxybenzoate_biosynthesis_III_(plants)	0.2553
PWY-7064|3-amino-3-phenylpropanoyl-CoA_biosynthesis	PWY-12|pentaketide_chromone_biosynthesis	0.2159
PWY-7064|3-amino-3-phenylpropanoyl-CoA_biosynthesis	PWY-7036|very_long_chain_fatty_acid_biosynthesis_II	0.2529
PWY-7064|3-amino-3-phenylpropanoyl-CoA_biosynthesis	PWY-6027|capsiconiate_biosynthesis	0.2527
PWY-7064|3-amino-3-phenylpropanoyl-CoA_biosynthesis	PWY-5535|acetate_and_ATP_formation_from_acetyl-CoA_II	0.1299
PWY-7064|3-amino-3-phenylpropanoyl-CoA_biosynthesis	PWY-6465|&omega;-hydroxylation_of_caprate_and_laurate	0.2299
PWY-7064|3-amino-3-phenylpropanoyl-CoA_biosynthesis	PWY-7053|docosahexaenoate_biosynthesis_I_(lower_eukaryotes)	0.2442
PWY-7064|3-amino-3-phenylpropanoyl-CoA_biosynthesis	PWY-6799|fatty_acid_biosynthesis_(plant_mitochondria)	0.1500
PWY-7064|3-amino-3-phenylpropanoyl-CoA_biosynthesis	PWY-5995|linoleate_biosynthesis_I_(plants)	0.1667
PWY-7064|3-amino-3-phenylpropanoyl-CoA_biosynthesis	PWY-6314|plumbagin_biosynthesis	0.2414
PWY-7064|3-amino-3-phenylpropanoyl-CoA_biosynthesis	PWY-4801|aloesone_biosynthesis_I	0.2235
PWY-7064|3-amino-3-phenylpropanoyl-CoA_biosynthesis	PWY-6917|vernolate_biosynthesis_III	0.2556
PWY-7064|3-amino-3-phenylpropanoyl-CoA_biosynthesis	PWY0-1312|acetate_and_ATP_formation_from_acetyl-CoA_I	0.1829
PWY-7064|3-amino-3-phenylpropanoyl-CoA_biosynthesis	PWY-6733|sporopollenin_precursors_biosynthesis	0.2556
PWY-7064|3-amino-3-phenylpropanoyl-CoA_biosynthesis	PWY-7105|olivetol_biosynthesis	0.2299
PWY-7064|3-amino-3-phenylpropanoyl-CoA_biosynthesis	PWY-7985|oxalate_degradation_VI	0.1500
PWY-7064|3-amino-3-phenylpropanoyl-CoA_biosynthesis	PWY-6458|benzoyl-CoA_biosynthesis	0.2360
PWY-7064|3-amino-3-phenylpropanoyl-CoA_biosynthesis	PWY-7857|adlupulone_and_adhumulone_biosynthesis	0.1500
PWY-7064|3-amino-3-phenylpropanoyl-CoA_biosynthesis	PWY-981|salicylate_biosynthesis_II	0.2247
PWY-7064|3-amino-3-phenylpropanoyl-CoA_biosynthesis	PWY-3941|&beta;-alanine_biosynthesis_II	0.2069
PWY-7064|3-amino-3-phenylpropanoyl-CoA_biosynthesis	PWY-6801|volatile_esters_biosynthesis_(during_fruit_ripening)	0.2093
PWY-7064|3-amino-3-phenylpropanoyl-CoA_biosynthesis	PWY-6958|icosapentaenoate_biosynthesis_I_(lower_eukaryotes)	0.2262
PWY-7064|3-amino-3-phenylpropanoyl-CoA_biosynthesis	PWY-5480|pyruvate_fermentation_to_ethanol_I	0.2118
PWY-7064|3-amino-3-phenylpropanoyl-CoA_biosynthesis	PWY-6312|barbaloin_biosynthesis	0.1977
PWY-7064|3-amino-3-phenylpropanoyl-CoA_biosynthesis	PWY-6457|cinnamoyl-CoA_biosynthesis	0.0941
PWY-7064|3-amino-3-phenylpropanoyl-CoA_biosynthesis	PWY-7064|3-amino-3-phenylpropanoyl-CoA_biosynthesis	0.0000
PWY-7064|3-amino-3-phenylpropanoyl-CoA_biosynthesis	PWY-5600|pyruvate_fermentation_to_acetate_VII	0.1829
PWY-7064|3-amino-3-phenylpropanoyl-CoA_biosynthesis	PWY-7632|hinokiresinol_biosynthesis	0.2386
PWY-7064|3-amino-3-phenylpropanoyl-CoA_biosynthesis	PWY-5971|palmitate_biosynthesis_II_(bacteria_and_plants)	0.2118
PWY-7064|3-amino-3-phenylpropanoyl-CoA_biosynthesis	PWY-5810|usnate_biosynthesis	0.1860
PWY-7064|3-amino-3-phenylpropanoyl-CoA_biosynthesis	PWY-6433|hydroxylated_fatty_acid_biosynthesis_(plants)	0.2262
PWY-7064|3-amino-3-phenylpropanoyl-CoA_biosynthesis	PWY66-21|ethanol_degradation_II	0.1625
PWY-7064|3-amino-3-phenylpropanoyl-CoA_biosynthesis	PWY-6310|aloesone_biosynthesis_II	0.2069
PWY-7064|3-amino-3-phenylpropanoyl-CoA_biosynthesis	PWY-5129|sphingolipid_biosynthesis_(plants)	0.2135
PWY-7064|3-amino-3-phenylpropanoyl-CoA_biosynthesis	PWY-6446|benzoate_biosynthesis_III_(CoA-dependent,_non-&beta;-oxidative)	0.2222
PWY-7064|3-amino-3-phenylpropanoyl-CoA_biosynthesis	PWY-7619|juniperonate_biosynthesis	0.2353
PWY-7064|3-amino-3-phenylpropanoyl-CoA_biosynthesis	LEU-DEG2-PWY|L-leucine_degradation_I	0.2222
PWY-7064|3-amino-3-phenylpropanoyl-CoA_biosynthesis	PWY-6598|sciadonate_biosynthesis	0.2262
PWY-7064|3-amino-3-phenylpropanoyl-CoA_biosynthesis	VALDEG-PWY|L-valine_degradation_I	0.2553
PWY-7064|3-amino-3-phenylpropanoyl-CoA_biosynthesis	PWY-5172|acetyl-CoA_biosynthesis_III_(from_citrate)	0.1852
PWY-7064|3-amino-3-phenylpropanoyl-CoA_biosynthesis	PWY4LZ-257|superpathway_of_fermentation_(<i>Chlamydomonas_reinhardtii</i>)	0.2386
PWY-7064|3-amino-3-phenylpropanoyl-CoA_biosynthesis	PWY-5485|pyruvate_fermentation_to_acetate_IV	0.2118
PWY-5407|9-lipoxygenase_and_9-allene_oxide_synthase_pathway	PWY-5409|divinyl_ether_biosynthesis_II	0.0000
PWY-5407|9-lipoxygenase_and_9-allene_oxide_synthase_pathway	PWY-5408|9-lipoxygenase_and_9-hydroperoxide_lyase_pathway	0.1333
PWY-5407|9-lipoxygenase_and_9-allene_oxide_synthase_pathway	PWY-5366|palmitoleate_biosynthesis_II_(plants_and_bacteria)	0.2308
PWY-5407|9-lipoxygenase_and_9-allene_oxide_synthase_pathway	PWY-5406|divinyl_ether_biosynthesis_I	0.0370
PWY-5407|9-lipoxygenase_and_9-allene_oxide_synthase_pathway	PWY-5407|9-lipoxygenase_and_9-allene_oxide_synthase_pathway	0.0000
PWY-5407|9-lipoxygenase_and_9-allene_oxide_synthase_pathway	PWY-5973|<i>cis</i>-vaccenate_biosynthesis	0.2308
PWY-5407|9-lipoxygenase_and_9-allene_oxide_synthase_pathway	PWY-5367|petroselinate_biosynthesis	0.2308
PWY-5027|phylloquinol_biosynthesis	PWY-5027|phylloquinol_biosynthesis	0.0000
PWY-7256|cyanidin_diglucoside_biosynthesis_(acyl-glucose_dependent)	PWY-7260|delphinidin_diglucoside_biosynthesis_(acyl-glucose_dependent)	0.1200
PWY-7256|cyanidin_diglucoside_biosynthesis_(acyl-glucose_dependent)	PWY-5295|ternatin_C5_biosynthesis	0.2500
PWY-7256|cyanidin_diglucoside_biosynthesis_(acyl-glucose_dependent)	PWY-5312|superpathway_of_anthocyanin_biosynthesis_(from_pelargonidin_3-O-glucoside)	0.1915
PWY-7256|cyanidin_diglucoside_biosynthesis_(acyl-glucose_dependent)	PWY-5310|superpathway_of_anthocyanin_biosynthesis_(from_delphinidin_3-<i>O</i>-glucoside)	0.2041
PWY-7256|cyanidin_diglucoside_biosynthesis_(acyl-glucose_dependent)	PWY-7262|rose_anthocyanin_biosynthesis_II_(via_cyanidin_3-<i>O</i>-&beta;-<i>D</i>-glucoside)	0.0213
PWY-7256|cyanidin_diglucoside_biosynthesis_(acyl-glucose_dependent)	PWY-5313|superpathway_of_anthocyanin_biosynthesis_(from_cyanidin_and_cyanidin_3-<i>O</i>-glucoside)	0.0213
PWY-7256|cyanidin_diglucoside_biosynthesis_(acyl-glucose_dependent)	PWY-7678|anthocyanidin_sambubioside_biosynthesis	0.1000
PWY-7256|cyanidin_diglucoside_biosynthesis_(acyl-glucose_dependent)	PWY-7261|anthocyanidin_3-malylglucoside_biosynthesis_(acyl-glucose_dependent)	0.0816
PWY-7256|cyanidin_diglucoside_biosynthesis_(acyl-glucose_dependent)	PWY-5286|anthocyanidin_sophoroside_metabolism	0.0816
PWY-7256|cyanidin_diglucoside_biosynthesis_(acyl-glucose_dependent)	PWY-7464|cyanidin_3,7-diglucoside_polyacylation_biosynthesis	0.0851
PWY-7256|cyanidin_diglucoside_biosynthesis_(acyl-glucose_dependent)	PWY-6239|luteolin_glycosides_biosynthesis	0.2222
PWY-7256|cyanidin_diglucoside_biosynthesis_(acyl-glucose_dependent)	PWY-7259|pelargonidin_diglucoside_biosynthesis_(acyl-glucose_dependent)	0.1915
PWY-7256|cyanidin_diglucoside_biosynthesis_(acyl-glucose_dependent)	PWY-5284|shisonin_biosynthesis	0.0213
PWY-7256|cyanidin_diglucoside_biosynthesis_(acyl-glucose_dependent)	PWY-5307|gentiodelphin_biosynthesis	0.1538
PWY-7256|cyanidin_diglucoside_biosynthesis_(acyl-glucose_dependent)	PWY-7256|cyanidin_diglucoside_biosynthesis_(acyl-glucose_dependent)	0.0000
PWY-7256|cyanidin_diglucoside_biosynthesis_(acyl-glucose_dependent)	PWY-5139|pelargonidin_conjugates_biosynthesis	0.2364
PWY-7256|cyanidin_diglucoside_biosynthesis_(acyl-glucose_dependent)	PWY-7458|violdelphin_biosynthesis	0.2041
PWY-7256|cyanidin_diglucoside_biosynthesis_(acyl-glucose_dependent)	PWY-7452|cyanidin_dimalonylglucoside_biosynthesis	0.1667
PWY-7256|cyanidin_diglucoside_biosynthesis_(acyl-glucose_dependent)	PWY-5160|rose_anthocyanin_biosynthesis_I_(via_cyanidin_5-<i>O</i>-&beta;-<i>D</i>-glucoside)	0.0426
PWY-7256|cyanidin_diglucoside_biosynthesis_(acyl-glucose_dependent)	PWY-7192|quercetin_diglycoside_biosynthesis_(pollen-specific)	0.2453
PWYQT-4471|glucosinolate_biosynthesis_from_dihomomethionine	PWYQT-4472|glucosinolate_biosynthesis_from_trihomomethionine	0.0000
PWYQT-4471|glucosinolate_biosynthesis_from_dihomomethionine	PWY-1187|glucosinolate_biosynthesis_from_homomethionine	0.0600
PWYQT-4471|glucosinolate_biosynthesis_from_dihomomethionine	PWYQT-4471|glucosinolate_biosynthesis_from_dihomomethionine	0.0000
PWY-3821|D-galactose_detoxification	PWY-5337|stachyose_biosynthesis	0.1852
PWY-3821|D-galactose_detoxification	PWYQT-4445|pyrimidine_salvage_pathway	0.1667
PWY-3821|D-galactose_detoxification	PWY-5687|pyrimidine_ribonucleotides_interconversion	0.2453
PWY-3821|D-galactose_detoxification	PWY-7183|pyrimidine_nucleobases_salvage_I	0.2128
PWY-3821|D-galactose_detoxification	PWY-6527|stachyose_degradation	0.0980
PWY-3821|D-galactose_detoxification	PWY-7238|sucrose_biosynthesis_II	0.1154
PWY-3821|D-galactose_detoxification	PWYQT-4438|UDP-glucose_biosynthesis_(from_sucrose)	0.1176
PWY-3821|D-galactose_detoxification	PWYQT-4466|superpathway_of_sucrose_and_starch_metabolism_I_(non-photosynthetic_tissue)	0.0000
PWY-3821|D-galactose_detoxification	PWY-3801|sucrose_degradation_II_(sucrose_synthase)	0.0980
PWY-3821|D-galactose_detoxification	PWY-82|UDP-&beta;-L-arabinose_biosynthesis_II_(from_&beta;-L-arabinose)	0.0652
PWY-3821|D-galactose_detoxification	PWY-7343|UDP-&alpha;-D-glucose_biosynthesis_I	0.0435
PWY-3821|D-galactose_detoxification	PWY-6317|D-galactose_degradation_I_(Leloir_pathway)	0.0000
PWY-3821|D-galactose_detoxification	TRESYN-PWY|trehalose_biosynthesis_I	0.1200
PWY-3821|D-galactose_detoxification	DTDPRHAMSYN-PWY|dTDP-L-rhamnose_biosynthesis	0.2308
PWY-3821|D-galactose_detoxification	PWY-6525|stellariose_and_mediose_biosynthesis	0.1852
PWY-3821|D-galactose_detoxification	PWY-7344|UDP-&alpha;-D-galactose_biosynthesis	0.0652
PWY-3821|D-galactose_detoxification	PWY-7176|UTP_and_CTP_<i>de_novo</i>_biosynthesis	0.2453
PWY-3821|D-galactose_detoxification	PWY-5936|xyloglucan_biosynthesis	0.0652
PWY-3821|D-galactose_detoxification	PWY-3821|D-galactose_detoxification	0.0000
PWY-3821|D-galactose_detoxification	PWY-5800|xylan_biosynthesis	0.1087
PWY-3821|D-galactose_detoxification	UDPNACETYLGALSYN-PWY|UDP-<i>N</i>-acetyl-D-glucosamine_biosynthesis_II	0.1636
PWY-3821|D-galactose_detoxification	PWYQT-4427|sulfoquinovosyl_diacylglycerol_biosynthesis	0.1887
PWY-3821|D-galactose_detoxification	GALACTMETAB-PWY|UDP-galactose_biosynthesis_(salvage_pathway_from_galactose_using_UDP-glucose)	0.0000
PWY-3821|D-galactose_detoxification	PWY-3221|dTDP-L-rhamnose_biosynthesis_II	0.2308
PWY-3821|D-galactose_detoxification	PWY-6524|lychnose_and_isolychnose_biosynthesis	0.1852
PWY-3821|D-galactose_detoxification	PWY-63|UDP-&beta;-L-arabinose_biosynthesis_I_(from_UDP-&alpha;-D-xylose)	0.1087
PWY-3821|D-galactose_detoxification	PWY-3261|UDP-&beta;-L-rhamnose_biosynthesis	0.1400
PWY-5600|pyruvate_fermentation_to_acetate_VII	PWY-5393|raspberry_ketone_biosynthesis	0.2353
PWY-5600|pyruvate_fermentation_to_acetate_VII	PWY-5707|propanethial_<i>S</i>-oxide_biosynthesis	0.1628
PWY-5600|pyruvate_fermentation_to_acetate_VII	ILEUDEG-PWY|L-isoleucine_degradation_I	0.1220
PWY-5600|pyruvate_fermentation_to_acetate_VII	PWY-6453|stigma_estolide_biosynthesis	0.1216
PWY-5600|pyruvate_fermentation_to_acetate_VII	PWY-5361|(5<i>Z</i>)-icosenoate_biosynthesis	0.1096
PWY-5600|pyruvate_fermentation_to_acetate_VII	PWY-5690|TCA_cycle_II_(plants_and_fungi)	0.1628
PWY-5600|pyruvate_fermentation_to_acetate_VII	PWY-5368|dimorphecolate_biosynthesis	0.1096
PWY-5600|pyruvate_fermentation_to_acetate_VII	PWY-7854|crotonyl-CoA/ethylmalonyl-CoA/hydroxybutyryl-CoA_cycle_(engineered)	0.2333
PWY-5600|pyruvate_fermentation_to_acetate_VII	PYRUVDEHYD-PWY|pyruvate_decarboxylation_to_acetyl_CoA	0.0000
PWY-5600|pyruvate_fermentation_to_acetate_VII	PWY-321|cutin_biosynthesis	0.2069
PWY-5600|pyruvate_fermentation_to_acetate_VII	P23-PWY|reductive_TCA_cycle_I	0.1628
PWY-5600|pyruvate_fermentation_to_acetate_VII	PWY-5147|oleate_biosynthesis_I_(plants)	0.1039
PWY-5600|pyruvate_fermentation_to_acetate_VII	PWY-4381|fatty_acid_biosynthesis_initiation_I	0.0548
PWY-5600|pyruvate_fermentation_to_acetate_VII	PWY-6763|salicortin_biosynthesis	0.1977
PWY-5600|pyruvate_fermentation_to_acetate_VII	LYSINE-DEG2-PWY|lysine_degradation_II	0.2258
PWY-5600|pyruvate_fermentation_to_acetate_VII	PWY-5989|stearate_biosynthesis_II_(bacteria_and_plants)	0.0921
PWY-5600|pyruvate_fermentation_to_acetate_VII	PWY-5987|sorgoleone_biosynthesis	0.2391
PWY-5600|pyruvate_fermentation_to_acetate_VII	PWY-5353|arachidonate_biosynthesis_I_(6-desaturase,_lower_eukaryotes)	0.1538
PWY-5600|pyruvate_fermentation_to_acetate_VII	PWY66-162|ethanol_degradation_IV	0.1067
PWY-5600|pyruvate_fermentation_to_acetate_VII	PWY-6295|olivetol_biosynthesis	0.1975
PWY-5600|pyruvate_fermentation_to_acetate_VII	ETOH-ACETYLCOA-ANA-PWY|ethanol_degradation_I	0.1333
PWY-5600|pyruvate_fermentation_to_acetate_VII	PWY-6443|benzoate_biosynthesis_I_(CoA-dependent,_&beta;-oxidative)	0.2222
PWY-5600|pyruvate_fermentation_to_acetate_VII	PWYQT-1|lysine_degradation_III	0.2088
PWY-5600|pyruvate_fermentation_to_acetate_VII	GLYOXYLATE-BYPASS|glyoxylate_cycle	0.1325
PWY-5600|pyruvate_fermentation_to_acetate_VII	PWY-12|pentaketide_chromone_biosynthesis	0.1687
PWY-5600|pyruvate_fermentation_to_acetate_VII	PWY-7036|very_long_chain_fatty_acid_biosynthesis_II	0.1852
PWY-5600|pyruvate_fermentation_to_acetate_VII	PWY-5535|acetate_and_ATP_formation_from_acetyl-CoA_II	0.0694
PWY-5600|pyruvate_fermentation_to_acetate_VII	COA-PWY|coenzyme_A_biosynthesis_I_(prokaryotic)	0.1923
PWY-5600|pyruvate_fermentation_to_acetate_VII	PWY-6465|&omega;-hydroxylation_of_caprate_and_laurate	0.1375
PWY-5600|pyruvate_fermentation_to_acetate_VII	PWY-7053|docosahexaenoate_biosynthesis_I_(lower_eukaryotes)	0.1750
PWY-5600|pyruvate_fermentation_to_acetate_VII	PWY-6799|fatty_acid_biosynthesis_(plant_mitochondria)	0.0676
PWY-5600|pyruvate_fermentation_to_acetate_VII	PWY-5995|linoleate_biosynthesis_I_(plants)	0.1096
PWY-5600|pyruvate_fermentation_to_acetate_VII	PWY-6314|plumbagin_biosynthesis	0.1951
PWY-5600|pyruvate_fermentation_to_acetate_VII	PWY-4801|aloesone_biosynthesis_I	0.1750
PWY-5600|pyruvate_fermentation_to_acetate_VII	PWY-6917|vernolate_biosynthesis_III	0.1687
PWY-5600|pyruvate_fermentation_to_acetate_VII	PWY0-1312|acetate_and_ATP_formation_from_acetyl-CoA_I	0.0800
PWY-5600|pyruvate_fermentation_to_acetate_VII	PWY-6733|sporopollenin_precursors_biosynthesis	0.1687
PWY-5600|pyruvate_fermentation_to_acetate_VII	PWY-7105|olivetol_biosynthesis	0.2048
PWY-5600|pyruvate_fermentation_to_acetate_VII	PWY-7985|oxalate_degradation_VI	0.0676
PWY-5600|pyruvate_fermentation_to_acetate_VII	PWY-7739|aucuparin_biosynthesis	0.2500
PWY-5600|pyruvate_fermentation_to_acetate_VII	PWY-6458|benzoyl-CoA_biosynthesis	0.2326
PWY-5600|pyruvate_fermentation_to_acetate_VII	PWY-7857|adlupulone_and_adhumulone_biosynthesis	0.0676
PWY-5600|pyruvate_fermentation_to_acetate_VII	PWY-981|salicylate_biosynthesis_II	0.1786
PWY-5600|pyruvate_fermentation_to_acetate_VII	PWY-3941|&beta;-alanine_biosynthesis_II	0.1585
PWY-5600|pyruvate_fermentation_to_acetate_VII	PWY-6801|volatile_esters_biosynthesis_(during_fruit_ripening)	0.1605
PWY-5600|pyruvate_fermentation_to_acetate_VII	PWY-6958|icosapentaenoate_biosynthesis_I_(lower_eukaryotes)	0.1538
PWY-5600|pyruvate_fermentation_to_acetate_VII	PWY-7851|coenzyme_A_biosynthesis_II_(eukaryotic)	0.1923
PWY-5600|pyruvate_fermentation_to_acetate_VII	PWYQT-4481|TCA_cycle_variation_V_(plant)	0.1628
PWY-5600|pyruvate_fermentation_to_acetate_VII	PWY-5480|pyruvate_fermentation_to_ethanol_I	0.0400
PWY-5600|pyruvate_fermentation_to_acetate_VII	PWY-5132|lupulone_and_humulone_biosynthesis	0.2473
PWY-5600|pyruvate_fermentation_to_acetate_VII	PWY-6312|barbaloin_biosynthesis	0.1250
PWY-5600|pyruvate_fermentation_to_acetate_VII	PWY-6457|cinnamoyl-CoA_biosynthesis	0.2159
PWY-5600|pyruvate_fermentation_to_acetate_VII	PWY-7064|3-amino-3-phenylpropanoyl-CoA_biosynthesis	0.1829
PWY-5600|pyruvate_fermentation_to_acetate_VII	PWY-5600|pyruvate_fermentation_to_acetate_VII	0.0000
PWY-5600|pyruvate_fermentation_to_acetate_VII	PWY-7632|hinokiresinol_biosynthesis	0.2558
PWY-5600|pyruvate_fermentation_to_acetate_VII	PWY-5971|palmitate_biosynthesis_II_(bacteria_and_plants)	0.1154
PWY-5600|pyruvate_fermentation_to_acetate_VII	PWY-5810|usnate_biosynthesis	0.1358
PWY-5600|pyruvate_fermentation_to_acetate_VII	PWY-6433|hydroxylated_fatty_acid_biosynthesis_(plants)	0.1538
PWY-5600|pyruvate_fermentation_to_acetate_VII	PWY66-21|ethanol_degradation_II	0.1067
PWY-5600|pyruvate_fermentation_to_acetate_VII	PWY-5706|alliin_metabolism	0.1818
PWY-5600|pyruvate_fermentation_to_acetate_VII	PWY-6310|aloesone_biosynthesis_II	0.1358
PWY-5600|pyruvate_fermentation_to_acetate_VII	PWY-5129|sphingolipid_biosynthesis_(plants)	0.2093
PWY-5600|pyruvate_fermentation_to_acetate_VII	PWY-6446|benzoate_biosynthesis_III_(CoA-dependent,_non-&beta;-oxidative)	0.1977
PWY-5600|pyruvate_fermentation_to_acetate_VII	PWY-922|mevalonate_pathway_I	0.2045
PWY-5600|pyruvate_fermentation_to_acetate_VII	PWY-7619|juniperonate_biosynthesis	0.1646
PWY-5600|pyruvate_fermentation_to_acetate_VII	LEU-DEG2-PWY|L-leucine_degradation_I	0.1325
PWY-5600|pyruvate_fermentation_to_acetate_VII	PWY-6598|sciadonate_biosynthesis	0.1538
PWY-5600|pyruvate_fermentation_to_acetate_VII	VALDEG-PWY|L-valine_degradation_I	0.1724
PWY-5600|pyruvate_fermentation_to_acetate_VII	PWY-5172|acetyl-CoA_biosynthesis_III_(from_citrate)	0.0811
PWY-5600|pyruvate_fermentation_to_acetate_VII	PWY4LZ-257|superpathway_of_fermentation_(<i>Chlamydomonas_reinhardtii</i>)	0.0769
PWY-5600|pyruvate_fermentation_to_acetate_VII	PWY-5485|pyruvate_fermentation_to_acetate_IV	0.0400
PWY-5863|superpathway_of_phylloquinol_biosynthesis	PWY-5801|lawsone_biosynthesis	0.1290
PWY-5863|superpathway_of_phylloquinol_biosynthesis	PWY-5795|juglone_biosynthesis	0.1290
PWY-5863|superpathway_of_phylloquinol_biosynthesis	PWY-5863|superpathway_of_phylloquinol_biosynthesis	0.0000
PWY-6477|gibberellin_inactivation_II_(methylation)	PWY-7232|gibberellin_biosynthesis_V	0.2162
PWY-6477|gibberellin_inactivation_II_(methylation)	PWY-6494|gibberellin_inactivation_III_(epoxidation)	0.1143
PWY-6477|gibberellin_inactivation_II_(methylation)	PWY-6477|gibberellin_inactivation_II_(methylation)	0.0000
PWY-6477|gibberellin_inactivation_II_(methylation)	PWY-5036|gibberellin_biosynthesis_II_(early_C-3_hydroxylation)	0.2439
PWY-6477|gibberellin_inactivation_II_(methylation)	PWY-5035|gibberellin_biosynthesis_III_(early_C-13_hydroxylation)	0.1351
PWY-6477|gibberellin_inactivation_II_(methylation)	PWY-5070|gibberellin_biosynthesis_I_(non_C-3,_non_C-13_hydroxylation)	0.2250
PWY-6477|gibberellin_inactivation_II_(methylation)	PWY-102|gibberellin_inactivation_I_(2&beta;-hydroxylation)	0.1951
PWY-7397|naringenin_biosynthesis_(engineered)	PWY1F-FLAVSYN|flavonoid_biosynthesis	0.0940
PWY-7397|naringenin_biosynthesis_(engineered)	PWY-6316|aromatic_polyketides_biosynthesis	0.2124
PWY-7397|naringenin_biosynthesis_(engineered)	PWY-7897|flavonoid_di-C-glucosylation	0.1783
PWY-7397|naringenin_biosynthesis_(engineered)	PWY-5135|xanthohumol_biosynthesis	0.2066
PWY-7397|naringenin_biosynthesis_(engineered)	PWY-5059|pinobanksin_biosynthesis	0.1681
PWY-7397|naringenin_biosynthesis_(engineered)	PWY-6787|flavonoid_biosynthesis_(in_equisetum)	0.1774
PWY-7397|naringenin_biosynthesis_(engineered)	PWY-7397|naringenin_biosynthesis_(engineered)	0.0000
PWY66-341|cholesterol_biosynthesis_I	PWY-6074|zymosterol_biosynthesis	0.0952
PWY66-341|cholesterol_biosynthesis_I	PWY66-341|cholesterol_biosynthesis_I	0.0000
PWY4FS-6|phosphatidylethanolamine_biosynthesis_II	PWY4FS-6|phosphatidylethanolamine_biosynthesis_II	0.0000
PWY-7632|hinokiresinol_biosynthesis	PWY-5393|raspberry_ketone_biosynthesis	0.0500
PWY-7632|hinokiresinol_biosynthesis	PWY-6320|phaselate_biosynthesis	0.2323
PWY-7632|hinokiresinol_biosynthesis	PWY-6448|hordatine_biosynthesis	0.0952
PWY-7632|hinokiresinol_biosynthesis	PWY-6453|stigma_estolide_biosynthesis	0.1875
PWY-7632|hinokiresinol_biosynthesis	PWY-5361|(5<i>Z</i>)-icosenoate_biosynthesis	0.2000
PWY-7632|hinokiresinol_biosynthesis	PWY-5368|dimorphecolate_biosynthesis	0.2000
PWY-7632|hinokiresinol_biosynthesis	PYRUVDEHYD-PWY|pyruvate_decarboxylation_to_acetyl_CoA	0.2558
PWY-7632|hinokiresinol_biosynthesis	PWY-4381|fatty_acid_biosynthesis_initiation_I	0.2381
PWY-7632|hinokiresinol_biosynthesis	PWY-5353|arachidonate_biosynthesis_I_(6-desaturase,_lower_eukaryotes)	0.2143
PWY-7632|hinokiresinol_biosynthesis	PWY-5710|capsaicin_biosynthesis	0.1935
PWY-7632|hinokiresinol_biosynthesis	PWY66-162|ethanol_degradation_IV	0.2169
PWY-7632|hinokiresinol_biosynthesis	PWY-6295|olivetol_biosynthesis	0.1687
PWY-7632|hinokiresinol_biosynthesis	ETOH-ACETYLCOA-ANA-PWY|ethanol_degradation_I	0.1975
PWY-7632|hinokiresinol_biosynthesis	PWY-6438|phenylphenalenone_biosynthesis	0.1059
PWY-7632|hinokiresinol_biosynthesis	PWY-6443|benzoate_biosynthesis_I_(CoA-dependent,_&beta;-oxidative)	0.2340
PWY-7632|hinokiresinol_biosynthesis	PWY-6435|4-hydroxybenzoate_biosynthesis_III_(plants)	0.1461
PWY-7632|hinokiresinol_biosynthesis	PWY-5349|esculetin_biosynthesis	0.2444
PWY-7632|hinokiresinol_biosynthesis	PWY-5752|piperine_biosynthesis	0.2045
PWY-7632|hinokiresinol_biosynthesis	PWY-7036|very_long_chain_fatty_acid_biosynthesis_II	0.2414
PWY-7632|hinokiresinol_biosynthesis	PWY-6027|capsiconiate_biosynthesis	0.1818
PWY-7632|hinokiresinol_biosynthesis	PWY-5535|acetate_and_ATP_formation_from_acetyl-CoA_II	0.2099
PWY-7632|hinokiresinol_biosynthesis	PWY-6432|curcuminoid_biosynthesis	0.2083
PWY-7632|hinokiresinol_biosynthesis	PWY-7053|docosahexaenoate_biosynthesis_I_(lower_eukaryotes)	0.2326
PWY-7632|hinokiresinol_biosynthesis	PWY-6799|fatty_acid_biosynthesis_(plant_mitochondria)	0.2471
PWY-7632|hinokiresinol_biosynthesis	PWY-5995|linoleate_biosynthesis_I_(plants)	0.2000
PWY-7632|hinokiresinol_biosynthesis	PWY-6314|plumbagin_biosynthesis	0.2299
PWY-7632|hinokiresinol_biosynthesis	PWY-4801|aloesone_biosynthesis_I	0.2118
PWY-7632|hinokiresinol_biosynthesis	PWY-6040|chlorogenic_acid_biosynthesis_II	0.2083
PWY-7632|hinokiresinol_biosynthesis	PWY0-1312|acetate_and_ATP_formation_from_acetyl-CoA_I	0.2558
PWY-7632|hinokiresinol_biosynthesis	PWY-6316|aromatic_polyketides_biosynthesis	0.1648
PWY-7632|hinokiresinol_biosynthesis	PWY-7105|olivetol_biosynthesis	0.1977
PWY-7632|hinokiresinol_biosynthesis	PWY-6792|scopoletin_biosynthesis	0.2268
PWY-7632|hinokiresinol_biosynthesis	PWY-7985|oxalate_degradation_VI	0.2471
PWY-7632|hinokiresinol_biosynthesis	PWY-6458|benzoyl-CoA_biosynthesis	0.1628
PWY-7632|hinokiresinol_biosynthesis	PWY-7857|adlupulone_and_adhumulone_biosynthesis	0.2262
PWY-7632|hinokiresinol_biosynthesis	PWY-981|salicylate_biosynthesis_II	0.2527
PWY-7632|hinokiresinol_biosynthesis	PWY-6920|6-gingerol_analog_biosynthesis_(engineered)	0.2083
PWY-7632|hinokiresinol_biosynthesis	PWY-6958|icosapentaenoate_biosynthesis_I_(lower_eukaryotes)	0.2143
PWY-7632|hinokiresinol_biosynthesis	PWY-6442|spermidine_hydroxycinnamic_acid_conjugates_biosynthesis	0.1915
PWY-7632|hinokiresinol_biosynthesis	PWY-6312|barbaloin_biosynthesis	0.2472
PWY-7632|hinokiresinol_biosynthesis	PWY-6457|cinnamoyl-CoA_biosynthesis	0.2088
PWY-7632|hinokiresinol_biosynthesis	PWY-7064|3-amino-3-phenylpropanoyl-CoA_biosynthesis	0.2386
PWY-7632|hinokiresinol_biosynthesis	PWY-5600|pyruvate_fermentation_to_acetate_VII	0.2558
PWY-7632|hinokiresinol_biosynthesis	PWY-7632|hinokiresinol_biosynthesis	0.0000
PWY-7632|hinokiresinol_biosynthesis	PWY-6433|hydroxylated_fatty_acid_biosynthesis_(plants)	0.2143
PWY-7632|hinokiresinol_biosynthesis	PWY66-21|ethanol_degradation_II	0.2169
PWY-7632|hinokiresinol_biosynthesis	PWY-84|resveratrol_biosynthesis	0.1163
PWY-7632|hinokiresinol_biosynthesis	PWY-6982|umbelliferone_biosynthesis	0.1648
PWY-7632|hinokiresinol_biosynthesis	PWY-6310|aloesone_biosynthesis_II	0.2556
PWY-7632|hinokiresinol_biosynthesis	PWY-6446|benzoate_biosynthesis_III_(CoA-dependent,_non-&beta;-oxidative)	0.1910
PWY-7632|hinokiresinol_biosynthesis	PWY-5045|pinosylvin_metabolism	0.1778
PWY-7632|hinokiresinol_biosynthesis	PWY-7619|juniperonate_biosynthesis	0.2024
PWY-7632|hinokiresinol_biosynthesis	PWY-6598|sciadonate_biosynthesis	0.2143
PWY-7632|hinokiresinol_biosynthesis	PWY-5172|acetyl-CoA_biosynthesis_III_(from_citrate)	0.2381
PWY-6755|<i>S</i>-methyl-5-thio-&alpha;-D-ribose_1-phosphate_degradation_I	PWY-4361|<i>S</i>-methyl-5-thio-&alpha;-D-ribose_1-phosphate_degradation_I	0.0847
PWY-6755|<i>S</i>-methyl-5-thio-&alpha;-D-ribose_1-phosphate_degradation_I	PWY-6755|<i>S</i>-methyl-5-thio-&alpha;-D-ribose_1-phosphate_degradation_I	0.0000
PWY-3901|berberine_biosynthesis	PWY-5471|laudanine_biosynthesis	0.2162
PWY-3901|berberine_biosynthesis	PWY-6337|dehydroscoulerine_biosynthesis	0.1622
PWY-3901|berberine_biosynthesis	PWY-8031|epiberberine_biosynthesis	0.1622
PWY-3901|berberine_biosynthesis	PWY-8030|coptisine_biosynthesis	0.0000
PWY-3901|berberine_biosynthesis	PWY-5470|palmatine_biosynthesis	0.0811
PWY-3901|berberine_biosynthesis	PWY-7522|(<i>R</i>)-canadine_biosynthesis	0.2162
PWY-3901|berberine_biosynthesis	PWY-3901|berberine_biosynthesis	0.0000
PWY-7640|abscisic_acid_degradation_to_neophaseic_acid	PWY4FS-17|abscisic_acid_biosynthesis_shunt	0.0333
PWY-7640|abscisic_acid_degradation_to_neophaseic_acid	PWY-5271|abscisic_acid_degradation_to_phaseic_acid	0.2564
PWY-7640|abscisic_acid_degradation_to_neophaseic_acid	PWY-7642|abscisic_acid_degradation_to_7'-hydroxyabscisate	0.0333
PWY-7640|abscisic_acid_degradation_to_neophaseic_acid	PWY-7640|abscisic_acid_degradation_to_neophaseic_acid	0.0000
PWY-2343|daidzein_conjugates_interconversion	PWY-2904|formononetin_conjugates_interconversion	0.1818
PWY-2343|daidzein_conjugates_interconversion	PWY-7633|calycosin_7-<i>O</i>-glucoside_biosynthesis	0.2174
PWY-2343|daidzein_conjugates_interconversion	PWY-7145|genistin_gentiobioside_biosynthesis	0.0769
PWY-2343|daidzein_conjugates_interconversion	PWY-2345|genistein_conjugates_interconversion	0.1220
PWY-2343|daidzein_conjugates_interconversion	PWY-2343|daidzein_conjugates_interconversion	0.0000
PWY-6673|caffeoylglucarate_biosynthesis	PWY-6320|phaselate_biosynthesis	0.1509
PWY-6673|caffeoylglucarate_biosynthesis	PWY-6039|chlorogenic_acid_biosynthesis_I	0.2035
PWY-6673|caffeoylglucarate_biosynthesis	PWY-6040|chlorogenic_acid_biosynthesis_II	0.1792
PWY-6673|caffeoylglucarate_biosynthesis	PWY-6673|caffeoylglucarate_biosynthesis	0.0000
PWY-6673|caffeoylglucarate_biosynthesis	PWY-361|phenylpropanoid_biosynthesis	0.2203
PWY-7270|L-methionine_salvage_cycle_II_(plants)	BSUBPOLYAMSYN-PWY|spermidine_biosynthesis_I	0.1311
PWY-7270|L-methionine_salvage_cycle_II_(plants)	PWY-6730|methylhalides_biosynthesis_(plants)	0.2206
PWY-7270|L-methionine_salvage_cycle_II_(plants)	METHIONINE-DEG1-PWY|L-methionine_degradation_I_(to_L-homocysteine)	0.0820
PWY-7270|L-methionine_salvage_cycle_II_(plants)	PWY-5041|<i>S</i>-adenosyl-L-methionine_cycle_II	0.0820
PWY-7270|L-methionine_salvage_cycle_II_(plants)	ARGSPECAT-PWY|spermine_biosynthesis	0.1311
PWY-7270|L-methionine_salvage_cycle_II_(plants)	PWY-7270|L-methionine_salvage_cycle_II_(plants)	0.0000
PWY-7270|L-methionine_salvage_cycle_II_(plants)	SAM-PWY|S-adenosyl-L-methionine_biosynthesis	0.0508
PWY-7270|L-methionine_salvage_cycle_II_(plants)	ETHYL-PWY|ethylene_biosynthesis_I_(plants)	0.0923
PWY-6413|ginsenoside_degradation_III	PWY-6413|ginsenoside_degradation_III	0.0000
PWY-6577|farnesylcysteine_salvage_pathway	PWY-6577|farnesylcysteine_salvage_pathway	0.0000
PWY-5399|betacyanin_biosynthesis	PWY-5404|betaxanthin_biosynthesis_(via_dopaxanthin)	0.1296
PWY-5399|betacyanin_biosynthesis	PWY-5399|betacyanin_biosynthesis	0.0000
PWY-5756|saponin_biosynthesis_II	PWY-5203|soybean_saponin_I_biosynthesis	0.2041
PWY-5756|saponin_biosynthesis_II	PWY-5756|saponin_biosynthesis_II	0.0000
PWY-4|UDP-&alpha;-D-galacturonate_biosynthesis_II_(from_D-galacturonate)	PWY-4821|UDP-&alpha;-D-xylose_biosynthesis	0.1562
PWY-4|UDP-&alpha;-D-galacturonate_biosynthesis_II_(from_D-galacturonate)	PWY-4861|UDP-&alpha;-D-galacturonate_biosynthesis_I_(from_UDP-D-glucuronate)	0.1562
PWY-4|UDP-&alpha;-D-galacturonate_biosynthesis_II_(from_D-galacturonate)	PWY-5113|UDP-D-apiose_biosynthesis_(from_UDP-D-glucuronate)	0.1818
PWY-4|UDP-&alpha;-D-galacturonate_biosynthesis_II_(from_D-galacturonate)	PWY-7346|UDP-&alpha;-D-glucuronate_biosynthesis_(from_UDP-glucose)	0.1692
PWY-4|UDP-&alpha;-D-galacturonate_biosynthesis_II_(from_D-galacturonate)	PWY-4|UDP-&alpha;-D-galacturonate_biosynthesis_II_(from_D-galacturonate)	0.0000
PWY-4|UDP-&alpha;-D-galacturonate_biosynthesis_II_(from_D-galacturonate)	PWY-4841|UDP-&alpha;-D-glucuronate_biosynthesis_(from_<i>myo</i>-inositol)	0.2059
PWY-6095|dammara-20,24-diene_biosynthesis	PWY-6095|dammara-20,24-diene_biosynthesis	0.0000
PWY-5971|palmitate_biosynthesis_II_(bacteria_and_plants)	PWY-5707|propanethial_<i>S</i>-oxide_biosynthesis	0.2308
PWY-5971|palmitate_biosynthesis_II_(bacteria_and_plants)	ILEUDEG-PWY|L-isoleucine_degradation_I	0.1954
PWY-5971|palmitate_biosynthesis_II_(bacteria_and_plants)	PWY-6453|stigma_estolide_biosynthesis	0.1316
PWY-5971|palmitate_biosynthesis_II_(bacteria_and_plants)	PWY-5361|(5<i>Z</i>)-icosenoate_biosynthesis	0.1200
PWY-5971|palmitate_biosynthesis_II_(bacteria_and_plants)	PWY-5690|TCA_cycle_II_(plants_and_fungi)	0.2308
PWY-5971|palmitate_biosynthesis_II_(bacteria_and_plants)	PWY-5368|dimorphecolate_biosynthesis	0.1200
PWY-5971|palmitate_biosynthesis_II_(bacteria_and_plants)	PWY-7854|crotonyl-CoA/ethylmalonyl-CoA/hydroxybutyryl-CoA_cycle_(engineered)	0.2198
PWY-5971|palmitate_biosynthesis_II_(bacteria_and_plants)	PYRUVDEHYD-PWY|pyruvate_decarboxylation_to_acetyl_CoA	0.1154
PWY-5971|palmitate_biosynthesis_II_(bacteria_and_plants)	PWY-321|cutin_biosynthesis	0.1294
PWY-5971|palmitate_biosynthesis_II_(bacteria_and_plants)	P23-PWY|reductive_TCA_cycle_I	0.2308
PWY-5971|palmitate_biosynthesis_II_(bacteria_and_plants)	PWY-5147|oleate_biosynthesis_I_(plants)	0.0395
PWY-5971|palmitate_biosynthesis_II_(bacteria_and_plants)	PWY-4381|fatty_acid_biosynthesis_initiation_I	0.0921
PWY-5971|palmitate_biosynthesis_II_(bacteria_and_plants)	PWY-6763|salicortin_biosynthesis	0.2247
PWY-5971|palmitate_biosynthesis_II_(bacteria_and_plants)	PWY-5989|stearate_biosynthesis_II_(bacteria_and_plants)	0.0267
PWY-5971|palmitate_biosynthesis_II_(bacteria_and_plants)	PWY-5353|arachidonate_biosynthesis_I_(6-desaturase,_lower_eukaryotes)	0.1852
PWY-5971|palmitate_biosynthesis_II_(bacteria_and_plants)	PWY66-162|ethanol_degradation_IV	0.1410
PWY-5971|palmitate_biosynthesis_II_(bacteria_and_plants)	PWY-6295|olivetol_biosynthesis	0.2048
PWY-5971|palmitate_biosynthesis_II_(bacteria_and_plants)	ETOH-ACETYLCOA-ANA-PWY|ethanol_degradation_I	0.1667
PWY-5971|palmitate_biosynthesis_II_(bacteria_and_plants)	PWYQT-1|lysine_degradation_III	0.2526
PWY-5971|palmitate_biosynthesis_II_(bacteria_and_plants)	GLYOXYLATE-BYPASS|glyoxylate_cycle	0.2045
PWY-5971|palmitate_biosynthesis_II_(bacteria_and_plants)	PWY-12|pentaketide_chromone_biosynthesis	0.1977
PWY-5971|palmitate_biosynthesis_II_(bacteria_and_plants)	PWY-7036|very_long_chain_fatty_acid_biosynthesis_II	0.2143
PWY-5971|palmitate_biosynthesis_II_(bacteria_and_plants)	PWY-5535|acetate_and_ATP_formation_from_acetyl-CoA_II	0.1067
PWY-5971|palmitate_biosynthesis_II_(bacteria_and_plants)	COA-PWY|coenzyme_A_biosynthesis_I_(prokaryotic)	0.2222
PWY-5971|palmitate_biosynthesis_II_(bacteria_and_plants)	PWY-6465|&omega;-hydroxylation_of_caprate_and_laurate	0.0759
PWY-5971|palmitate_biosynthesis_II_(bacteria_and_plants)	PWY-7053|docosahexaenoate_biosynthesis_I_(lower_eukaryotes)	0.2048
PWY-5971|palmitate_biosynthesis_II_(bacteria_and_plants)	PWY-6799|fatty_acid_biosynthesis_(plant_mitochondria)	0.1039
PWY-5971|palmitate_biosynthesis_II_(bacteria_and_plants)	PWY-5995|linoleate_biosynthesis_I_(plants)	0.1200
PWY-5971|palmitate_biosynthesis_II_(bacteria_and_plants)	PWY-6314|plumbagin_biosynthesis	0.2442
PWY-5971|palmitate_biosynthesis_II_(bacteria_and_plants)	PWY-4801|aloesone_biosynthesis_I	0.2262
PWY-5971|palmitate_biosynthesis_II_(bacteria_and_plants)	PWY-6917|vernolate_biosynthesis_III	0.1098
PWY-5971|palmitate_biosynthesis_II_(bacteria_and_plants)	PWY0-1312|acetate_and_ATP_formation_from_acetyl-CoA_I	0.1154
PWY-5971|palmitate_biosynthesis_II_(bacteria_and_plants)	PWY-6733|sporopollenin_precursors_biosynthesis	0.0625
PWY-5971|palmitate_biosynthesis_II_(bacteria_and_plants)	PWY-7105|olivetol_biosynthesis	0.2326
PWY-5971|palmitate_biosynthesis_II_(bacteria_and_plants)	PWY-7985|oxalate_degradation_VI	0.1039
PWY-5971|palmitate_biosynthesis_II_(bacteria_and_plants)	PWY-7857|adlupulone_and_adhumulone_biosynthesis	0.1039
PWY-5971|palmitate_biosynthesis_II_(bacteria_and_plants)	PWY-981|salicylate_biosynthesis_II	0.2069
PWY-5971|palmitate_biosynthesis_II_(bacteria_and_plants)	PWY-3941|&beta;-alanine_biosynthesis_II	0.1882
PWY-5971|palmitate_biosynthesis_II_(bacteria_and_plants)	PWY-6801|volatile_esters_biosynthesis_(during_fruit_ripening)	0.1905
PWY-5971|palmitate_biosynthesis_II_(bacteria_and_plants)	PWY-6920|6-gingerol_analog_biosynthesis_(engineered)	0.2396
PWY-5971|palmitate_biosynthesis_II_(bacteria_and_plants)	PWY-6958|icosapentaenoate_biosynthesis_I_(lower_eukaryotes)	0.1852
PWY-5971|palmitate_biosynthesis_II_(bacteria_and_plants)	PWY-7851|coenzyme_A_biosynthesis_II_(eukaryotic)	0.2222
PWY-5971|palmitate_biosynthesis_II_(bacteria_and_plants)	PWYQT-4481|TCA_cycle_variation_V_(plant)	0.2308
PWY-5971|palmitate_biosynthesis_II_(bacteria_and_plants)	PWY-5480|pyruvate_fermentation_to_ethanol_I	0.1481
PWY-5971|palmitate_biosynthesis_II_(bacteria_and_plants)	PWY-6312|barbaloin_biosynthesis	0.1786
PWY-5971|palmitate_biosynthesis_II_(bacteria_and_plants)	PWY-6457|cinnamoyl-CoA_biosynthesis	0.2418
PWY-5971|palmitate_biosynthesis_II_(bacteria_and_plants)	PWY-7064|3-amino-3-phenylpropanoyl-CoA_biosynthesis	0.2118
PWY-5971|palmitate_biosynthesis_II_(bacteria_and_plants)	PWY-5600|pyruvate_fermentation_to_acetate_VII	0.1154
PWY-5971|palmitate_biosynthesis_II_(bacteria_and_plants)	PWY-5971|palmitate_biosynthesis_II_(bacteria_and_plants)	0.0000
PWY-5971|palmitate_biosynthesis_II_(bacteria_and_plants)	PWY-5810|usnate_biosynthesis	0.1882
PWY-5971|palmitate_biosynthesis_II_(bacteria_and_plants)	PWY-6433|hydroxylated_fatty_acid_biosynthesis_(plants)	0.1852
PWY-5971|palmitate_biosynthesis_II_(bacteria_and_plants)	PWY66-21|ethanol_degradation_II	0.1410
PWY-5971|palmitate_biosynthesis_II_(bacteria_and_plants)	PWY-5706|alliin_metabolism	0.2473
PWY-5971|palmitate_biosynthesis_II_(bacteria_and_plants)	PWY-6310|aloesone_biosynthesis_II	0.1882
PWY-5971|palmitate_biosynthesis_II_(bacteria_and_plants)	PWY-5129|sphingolipid_biosynthesis_(plants)	0.2360
PWY-5971|palmitate_biosynthesis_II_(bacteria_and_plants)	PWY-6446|benzoate_biosynthesis_III_(CoA-dependent,_non-&beta;-oxidative)	0.2247
PWY-5971|palmitate_biosynthesis_II_(bacteria_and_plants)	PWY-922|mevalonate_pathway_I	0.2308
PWY-5971|palmitate_biosynthesis_II_(bacteria_and_plants)	PWY-7619|juniperonate_biosynthesis	0.1951
PWY-5971|palmitate_biosynthesis_II_(bacteria_and_plants)	LEU-DEG2-PWY|L-leucine_degradation_I	0.2045
PWY-5971|palmitate_biosynthesis_II_(bacteria_and_plants)	PWY-6598|sciadonate_biosynthesis	0.1852
PWY-5971|palmitate_biosynthesis_II_(bacteria_and_plants)	VALDEG-PWY|L-valine_degradation_I	0.2391
PWY-5971|palmitate_biosynthesis_II_(bacteria_and_plants)	PWY-5172|acetyl-CoA_biosynthesis_III_(from_citrate)	0.1169
PWY-5971|palmitate_biosynthesis_II_(bacteria_and_plants)	PWY4LZ-257|superpathway_of_fermentation_(<i>Chlamydomonas_reinhardtii</i>)	0.1786
PWY-5971|palmitate_biosynthesis_II_(bacteria_and_plants)	PWY-5485|pyruvate_fermentation_to_acetate_IV	0.1481
ALANINE-SYN2-PWY|L-alanine_biosynthesis_II	GLUTAMATE-SYN2-PWY|L-glutamate_biosynthesis_II	0.2188
ALANINE-SYN2-PWY|L-alanine_biosynthesis_II	PWY0-1535|D-serine_degradation	0.2121
ALANINE-SYN2-PWY|L-alanine_biosynthesis_II	PWY-6539|(<i>Z</i>)-phenylmethanethial_<i>S</i>-oxide_biosynthesis	0.0370
ALANINE-SYN2-PWY|L-alanine_biosynthesis_II	PWY-4341|L-glutamate_biosynthesis_V	0.2353
ALANINE-SYN2-PWY|L-alanine_biosynthesis_II	GLUGLNSYN-PWY|L-glutamate_biosynthesis_IV	0.2353
ALANINE-SYN2-PWY|L-alanine_biosynthesis_II	ASPARTATESYN-PWY|L-aspartate_biosynthesis	0.2188
ALANINE-SYN2-PWY|L-alanine_biosynthesis_II	PWY-5708|ethiin_metabolism	0.1333
ALANINE-SYN2-PWY|L-alanine_biosynthesis_II	PWY-4002|L-asparagine_degradation_II	0.2571
ALANINE-SYN2-PWY|L-alanine_biosynthesis_II	ALACAT2-PWY|L-alanine_degradation_II_(to_D-lactate)	0.1875
ALANINE-SYN2-PWY|L-alanine_biosynthesis_II	PWY-6963|ammonia_assimilation_cycle_I	0.2353
ALANINE-SYN2-PWY|L-alanine_biosynthesis_II	GLUTAMATE-DEG1-PWY|L-glutamate_degradation_I	0.2188
ALANINE-SYN2-PWY|L-alanine_biosynthesis_II	PWY-8001|felinine_and_3-methyl-3-sulfanylbutan-1-ol_biosynthesis	0.2571
ALANINE-SYN2-PWY|L-alanine_biosynthesis_II	ALANINE-SYN2-PWY|L-alanine_biosynthesis_II	0.0000
ALANINE-SYN2-PWY|L-alanine_biosynthesis_II	PWY-6053|dimethylsulfoniopropanoate_biosynthesis_III_(algae)	0.2571
ALANINE-SYN2-PWY|L-alanine_biosynthesis_II	ALANINE-DEG3-PWY|L-alanine_degradation_III	0.0000
PWY-5002|tetrahydroxyxanthone_biosynthesis_(from_3-hydroxybenzoate)	PWY-4922|6-methoxymellein_biosynthesis	0.2475
PWY-5002|tetrahydroxyxanthone_biosynthesis_(from_3-hydroxybenzoate)	PWY-6435|4-hydroxybenzoate_biosynthesis_III_(plants)	0.2524
PWY-5002|tetrahydroxyxanthone_biosynthesis_(from_3-hydroxybenzoate)	PWY-12|pentaketide_chromone_biosynthesis	0.1979
PWY-5002|tetrahydroxyxanthone_biosynthesis_(from_3-hydroxybenzoate)	PWY-7169|hyperxanthone_E_biosynthesis	0.0737
PWY-5002|tetrahydroxyxanthone_biosynthesis_(from_3-hydroxybenzoate)	PWY-6314|plumbagin_biosynthesis	0.2577
PWY-5002|tetrahydroxyxanthone_biosynthesis_(from_3-hydroxybenzoate)	PWY-4801|aloesone_biosynthesis_I	0.2043
PWY-5002|tetrahydroxyxanthone_biosynthesis_(from_3-hydroxybenzoate)	PWY-981|salicylate_biosynthesis_II	0.2062
PWY-5002|tetrahydroxyxanthone_biosynthesis_(from_3-hydroxybenzoate)	PWY-5001|tetrahydroxyxanthone_biosynthesis_(from_benzoate)	0.0421
PWY-5002|tetrahydroxyxanthone_biosynthesis_(from_3-hydroxybenzoate)	PWY-5132|lupulone_and_humulone_biosynthesis	0.2476
PWY-5002|tetrahydroxyxanthone_biosynthesis_(from_3-hydroxybenzoate)	PWY-6312|barbaloin_biosynthesis	0.2371
PWY-5002|tetrahydroxyxanthone_biosynthesis_(from_3-hydroxybenzoate)	PWY-5002|tetrahydroxyxanthone_biosynthesis_(from_3-hydroxybenzoate)	0.0000
PWY-5002|tetrahydroxyxanthone_biosynthesis_(from_3-hydroxybenzoate)	PWY-6310|aloesone_biosynthesis_II	0.2083
PWY-5105|hesperitin_glycoside_biosynthesis	PWY-5105|hesperitin_glycoside_biosynthesis	0.0000
PWY-5105|hesperitin_glycoside_biosynthesis	PWY-5094|naringenin_glycoside_biosynthesis	0.1905
PWY-7189|pinocembrin_<i>C</i>-glucosylation	PWY-5116|sakuranetin_biosynthesis	0.1944
PWY-7189|pinocembrin_<i>C</i>-glucosylation	PWY-5060|luteolin_biosynthesis	0.2564
PWY-7189|pinocembrin_<i>C</i>-glucosylation	PWY-6914|sophoraflavanone_G_biosynthesis	0.1944
PWY-7189|pinocembrin_<i>C</i>-glucosylation	PWY-5118|ponciretin_biosynthesis	0.2368
PWY-7189|pinocembrin_<i>C</i>-glucosylation	PWY-7189|pinocembrin_<i>C</i>-glucosylation	0.0000
PWY-7189|pinocembrin_<i>C</i>-glucosylation	PWY-5363|chrysin_biosynthesis	0.1212
PWY-7189|pinocembrin_<i>C</i>-glucosylation	PWY-7253|apigeninidin_5-<i>O</i>-glucoside_biosynthesis	0.2162
PWY-6268|adenosylcobalamin_salvage_from_cobalamin	PWY-6268|adenosylcobalamin_salvage_from_cobalamin	0.0000
PWY-5049|rosmarinic_acid_biosynthesis_II	PWY-5049|rosmarinic_acid_biosynthesis_II	0.0000
PWY-6623|salicylate_glucosides_biosynthesis_II	PWY-6406|salicylate_biosynthesis_I	0.2500
PWY-6623|salicylate_glucosides_biosynthesis_II	PWY18C3-25|superpathway_of_methylsalicylate_metabolism	0.1724
PWY-6623|salicylate_glucosides_biosynthesis_II	PWY18C3-22|methylsalicylate_biosynthesis	0.1724
PWY-6623|salicylate_glucosides_biosynthesis_II	PWY18C3-20|gentisate_5-<i>O</i>-&beta;-<i>D</i>-xylopyranoside_biosynthesis	0.2000
PWY-6623|salicylate_glucosides_biosynthesis_II	PWY-6762|salicylate_glucosides_biosynthesis_IV	0.0400
PWY-6623|salicylate_glucosides_biosynthesis_II	PWY-6624|salicylate_glucosides_biosynthesis_III	0.0400
PWY-6623|salicylate_glucosides_biosynthesis_II	PWY-6623|salicylate_glucosides_biosynthesis_II	0.0000
PWY-6520|nonaprenyl_diphosphate_biosynthesis_II	PWY-5805|nonaprenyl_diphosphate_biosynthesis_I	0.1852
PWY-6520|nonaprenyl_diphosphate_biosynthesis_II	PWY-6520|nonaprenyl_diphosphate_biosynthesis_II	0.0000
PWY-6351|D-<i>myo</i>-inositol_(1,4,5)-trisphosphate_biosynthesis	PWY-6367|D-<i>myo</i>-inositol-5-phosphate_metabolism	0.1111
PWY-6351|D-<i>myo</i>-inositol_(1,4,5)-trisphosphate_biosynthesis	PWY-6364|D-<i>myo</i>-inositol_(1,3,4)-trisphosphate_biosynthesis	0.1111
PWY-6351|D-<i>myo</i>-inositol_(1,4,5)-trisphosphate_biosynthesis	PWY-4781|phytate_degradation_II	0.1579
PWY-6351|D-<i>myo</i>-inositol_(1,4,5)-trisphosphate_biosynthesis	PWY-6363|D-<i>myo</i>-inositol_(1,4,5)-trisphosphate_degradation	0.0000
PWY-6351|D-<i>myo</i>-inositol_(1,4,5)-trisphosphate_biosynthesis	PWY-4702|phytate_degradation_I	0.0526
PWY-6351|D-<i>myo</i>-inositol_(1,4,5)-trisphosphate_biosynthesis	PWY-6351|D-<i>myo</i>-inositol_(1,4,5)-trisphosphate_biosynthesis	0.0000
PWY-6351|D-<i>myo</i>-inositol_(1,4,5)-trisphosphate_biosynthesis	PWY-2301|<i>myo</i>-inositol_biosynthesis	0.0000
PWY-7636|astaxanthin_biosynthesis_(flowering_plants)	PWY-5288|astaxanthin_biosynthesis_(bacteria,_fungi,_algae)	0.0417
PWY-7636|astaxanthin_biosynthesis_(flowering_plants)	PWY-5291|canthaxanthin_biosynthesis	0.0870
PWY-7636|astaxanthin_biosynthesis_(flowering_plants)	PWY-5175|lactucaxanthin_biosynthesis	0.2083
PWY-7636|astaxanthin_biosynthesis_(flowering_plants)	PWY-5944|zeaxanthin_biosynthesis	0.2083
PWY-7636|astaxanthin_biosynthesis_(flowering_plants)	PWY-7636|astaxanthin_biosynthesis_(flowering_plants)	0.0000
PWY-7636|astaxanthin_biosynthesis_(flowering_plants)	PWY-5947|lutein_biosynthesis	0.2083
PWY-5316|nicotine_biosynthesis	PWY-7342|superpathway_of_nicotine_biosynthesis	0.0000
PWY-5316|nicotine_biosynthesis	PWY-5316|nicotine_biosynthesis	0.0000
PWY-7150|polymethylated_quercetin_glucoside_biosynthesis_I	PWY-7161|polymethylated_quercetin_biosynthesis	0.1200
PWY-7150|polymethylated_quercetin_glucoside_biosynthesis_I	PWY-6631|tricetin_methylation	0.2083
PWY-7150|polymethylated_quercetin_glucoside_biosynthesis_I	PWY-5119|acacetin_biosynthesis	0.1778
PWY-7150|polymethylated_quercetin_glucoside_biosynthesis_I	PWY-6064|methylquercetin_biosynthesis	0.1600
PWY-7150|polymethylated_quercetin_glucoside_biosynthesis_I	PWY-7325|salvigenin_biosynthesis	0.2549
PWY-7150|polymethylated_quercetin_glucoside_biosynthesis_I	PWY-7160|polymethylated_myricetin_biosynthesis_(tomato)	0.1731
PWY-7150|polymethylated_quercetin_glucoside_biosynthesis_I	PWY-6232|chrysoeriol_biosynthesis	0.2174
PWY-7150|polymethylated_quercetin_glucoside_biosynthesis_I	PWY-7150|polymethylated_quercetin_glucoside_biosynthesis_I	0.0000
PWY-7150|polymethylated_quercetin_glucoside_biosynthesis_I	PWY-7163|polymethylated_kaempferol_biosynthesis	0.1556
PWY-7150|polymethylated_quercetin_glucoside_biosynthesis_I	PWY-7151|polymethylated_quercetin_glucoside_biosynthesis_II	0.1064
PWY-7150|polymethylated_quercetin_glucoside_biosynthesis_I	PWY-7166|kaempferide_triglycoside_biosynthesis	0.2000
PWY-7450|anthocyanidin_modification_(<i>Arabidopsis</i>)	PWY-7679|anthocyanidin_acylglucoside_and_acylsambubioside_biosynthesis	0.1370
PWY-7450|anthocyanidin_modification_(<i>Arabidopsis</i>)	PWY-7449|acylated_cyanidin_galactoside_biosynthesis	0.1622
PWY-7450|anthocyanidin_modification_(<i>Arabidopsis</i>)	PWY-7450|anthocyanidin_modification_(<i>Arabidopsis</i>)	0.0000
PWY-7450|anthocyanidin_modification_(<i>Arabidopsis</i>)	PWY-5268|salvianin_biosynthesis	0.2561
PWY-7487|(+)-secoisolariciresinol_diglucoside_biosynthesis	PWY-7643|coniferyl_alcohol_9-methyl_ester_biosynthesis	0.2273
PWY-7487|(+)-secoisolariciresinol_diglucoside_biosynthesis	PWY-7487|(+)-secoisolariciresinol_diglucoside_biosynthesis	0.0000
PWY-6752|<i>o</i>-diquinones_biosynthesis	PWY-6752|<i>o</i>-diquinones_biosynthesis	0.0000
PWY-6766|salicin_biosynthesis	PWY-6766|salicin_biosynthesis	0.0000
PWY-7436|vitamin_E_biosynthesis_(tocotrienols)	PWY-1422|vitamin_E_biosynthesis_(tocopherols)	0.1607
PWY-7436|vitamin_E_biosynthesis_(tocotrienols)	PWY-7436|vitamin_E_biosynthesis_(tocotrienols)	0.0000
PWY-5810|usnate_biosynthesis	PWY-5393|raspberry_ketone_biosynthesis	0.2556
PWY-5810|usnate_biosynthesis	PWY-5707|propanethial_<i>S</i>-oxide_biosynthesis	0.2447
PWY-5810|usnate_biosynthesis	ILEUDEG-PWY|L-isoleucine_degradation_I	0.2111
PWY-5810|usnate_biosynthesis	PWY-6453|stigma_estolide_biosynthesis	0.1975
PWY-5810|usnate_biosynthesis	PWY-5361|(5<i>Z</i>)-icosenoate_biosynthesis	0.1875
PWY-5810|usnate_biosynthesis	PWY-5690|TCA_cycle_II_(plants_and_fungi)	0.2447
PWY-5810|usnate_biosynthesis	PWY-5368|dimorphecolate_biosynthesis	0.1875
PWY-5810|usnate_biosynthesis	PYRUVDEHYD-PWY|pyruvate_decarboxylation_to_acetyl_CoA	0.1358
PWY-5810|usnate_biosynthesis	P23-PWY|reductive_TCA_cycle_I	0.2447
PWY-5810|usnate_biosynthesis	PWY-5147|oleate_biosynthesis_I_(plants)	0.1786
PWY-5810|usnate_biosynthesis	PWY-4381|fatty_acid_biosynthesis_initiation_I	0.1139
PWY-5810|usnate_biosynthesis	PWY-6763|salicortin_biosynthesis	0.2198
PWY-5810|usnate_biosynthesis	PWY-5989|stearate_biosynthesis_II_(bacteria_and_plants)	0.1687
PWY-5810|usnate_biosynthesis	PWY-5987|sorgoleone_biosynthesis	0.2211
PWY-5810|usnate_biosynthesis	PWY-5353|arachidonate_biosynthesis_I_(6-desaturase,_lower_eukaryotes)	0.2235
PWY-5810|usnate_biosynthesis	PWY66-162|ethanol_degradation_IV	0.1829
PWY-5810|usnate_biosynthesis	PWY-6295|olivetol_biosynthesis	0.2209
PWY-5810|usnate_biosynthesis	ETOH-ACETYLCOA-ANA-PWY|ethanol_degradation_I	0.2073
PWY-5810|usnate_biosynthesis	PWY-6443|benzoate_biosynthesis_I_(CoA-dependent,_&beta;-oxidative)	0.2234
PWY-5810|usnate_biosynthesis	GLYOXYLATE-BYPASS|glyoxylate_cycle	0.2391
PWY-5810|usnate_biosynthesis	PWY-12|pentaketide_chromone_biosynthesis	0.1724
PWY-5810|usnate_biosynthesis	PWY-7036|very_long_chain_fatty_acid_biosynthesis_II	0.2500
PWY-5810|usnate_biosynthesis	PWY-5535|acetate_and_ATP_formation_from_acetyl-CoA_II	0.1519
PWY-5810|usnate_biosynthesis	PWY-6465|&omega;-hydroxylation_of_caprate_and_laurate	0.2069
PWY-5810|usnate_biosynthesis	PWY-7053|docosahexaenoate_biosynthesis_I_(lower_eukaryotes)	0.2414
PWY-5810|usnate_biosynthesis	PWY-6799|fatty_acid_biosynthesis_(plant_mitochondria)	0.1250
PWY-5810|usnate_biosynthesis	PWY-5995|linoleate_biosynthesis_I_(plants)	0.1875
PWY-5810|usnate_biosynthesis	PWY-6314|plumbagin_biosynthesis	0.1977
PWY-5810|usnate_biosynthesis	PWY-4801|aloesone_biosynthesis_I	0.2209
PWY-5810|usnate_biosynthesis	PWY-6917|vernolate_biosynthesis_III	0.2333
PWY-5810|usnate_biosynthesis	PWY0-1312|acetate_and_ATP_formation_from_acetyl-CoA_I	0.1585
PWY-5810|usnate_biosynthesis	PWY-6733|sporopollenin_precursors_biosynthesis	0.2333
PWY-5810|usnate_biosynthesis	PWY-7105|olivetol_biosynthesis	0.2273
PWY-5810|usnate_biosynthesis	PWY-7985|oxalate_degradation_VI	0.1250
PWY-5810|usnate_biosynthesis	PWY-7739|aucuparin_biosynthesis	0.2500
PWY-5810|usnate_biosynthesis	PWY-6458|benzoyl-CoA_biosynthesis	0.2333
PWY-5810|usnate_biosynthesis	PWY-7857|adlupulone_and_adhumulone_biosynthesis	0.1250
PWY-5810|usnate_biosynthesis	PWY-981|salicylate_biosynthesis_II	0.1818
PWY-5810|usnate_biosynthesis	PWY-3941|&beta;-alanine_biosynthesis_II	0.2045
PWY-5810|usnate_biosynthesis	PWY-6801|volatile_esters_biosynthesis_(during_fruit_ripening)	0.1860
PWY-5810|usnate_biosynthesis	PWY-5001|tetrahydroxyxanthone_biosynthesis_(from_benzoate)	0.2449
PWY-5810|usnate_biosynthesis	PWY-6920|6-gingerol_analog_biosynthesis_(engineered)	0.2347
PWY-5810|usnate_biosynthesis	PWY-6958|icosapentaenoate_biosynthesis_I_(lower_eukaryotes)	0.2235
PWY-5810|usnate_biosynthesis	PWY-4203|volatile_benzenoid_biosynthesis_I_(ester_formation)	0.2577
PWY-5810|usnate_biosynthesis	PWYQT-4481|TCA_cycle_variation_V_(plant)	0.2447
PWY-5810|usnate_biosynthesis	PWY-5480|pyruvate_fermentation_to_ethanol_I	0.1667
PWY-5810|usnate_biosynthesis	PWY-5132|lupulone_and_humulone_biosynthesis	0.1915
PWY-5810|usnate_biosynthesis	PWY-6312|barbaloin_biosynthesis	0.1084
PWY-5810|usnate_biosynthesis	PWY-6457|cinnamoyl-CoA_biosynthesis	0.2174
PWY-5810|usnate_biosynthesis	PWY-7064|3-amino-3-phenylpropanoyl-CoA_biosynthesis	0.1860
PWY-5810|usnate_biosynthesis	PWY-5600|pyruvate_fermentation_to_acetate_VII	0.1358
PWY-5810|usnate_biosynthesis	PWY-5971|palmitate_biosynthesis_II_(bacteria_and_plants)	0.1882
PWY-5810|usnate_biosynthesis	PWY-5810|usnate_biosynthesis	0.0000
PWY-5810|usnate_biosynthesis	PWY-6433|hydroxylated_fatty_acid_biosynthesis_(plants)	0.2235
PWY-5810|usnate_biosynthesis	PWY66-21|ethanol_degradation_II	0.1829
PWY-5810|usnate_biosynthesis	PWY-6310|aloesone_biosynthesis_II	0.1628
PWY-5810|usnate_biosynthesis	PWY-5129|sphingolipid_biosynthesis_(plants)	0.2500
PWY-5810|usnate_biosynthesis	PWY-6446|benzoate_biosynthesis_III_(CoA-dependent,_non-&beta;-oxidative)	0.2198
PWY-5810|usnate_biosynthesis	PWY-922|mevalonate_pathway_I	0.2447
PWY-5810|usnate_biosynthesis	PWY-7619|juniperonate_biosynthesis	0.2326
PWY-5810|usnate_biosynthesis	LEU-DEG2-PWY|L-leucine_degradation_I	0.2198
PWY-5810|usnate_biosynthesis	PWY-6598|sciadonate_biosynthesis	0.2235
PWY-5810|usnate_biosynthesis	VALDEG-PWY|L-valine_degradation_I	0.2526
PWY-5810|usnate_biosynthesis	PWY-5172|acetyl-CoA_biosynthesis_III_(from_citrate)	0.1605
PWY-5810|usnate_biosynthesis	PWY4LZ-257|superpathway_of_fermentation_(<i>Chlamydomonas_reinhardtii</i>)	0.1954
PWY-5810|usnate_biosynthesis	PWY-5485|pyruvate_fermentation_to_acetate_IV	0.1667
PWY-7392|taxadiene_biosynthesis_(engineered)	PWY-6669|&delta;-guaiene_biosynthesis	0.2143
PWY-7392|taxadiene_biosynthesis_(engineered)	PWY-6653|<i>ent</i>_-kaurene_biosynthesis_II	0.0741
PWY-7392|taxadiene_biosynthesis_(engineered)	PWY-6888|zealexin_biosynthesis	0.2500
PWY-7392|taxadiene_biosynthesis_(engineered)	PWY-6304|casbene_biosynthesis	0.0741
PWY-7392|taxadiene_biosynthesis_(engineered)	PWY-6128|cis-calamenene_related_sesquiterpenoids_biosynthesis	0.1852
PWY-7392|taxadiene_biosynthesis_(engineered)	PWY-6254|santalene_biosynthesis_I	0.1852
PWY-7392|taxadiene_biosynthesis_(engineered)	PWY-6243|bergamotene_biosynthesis_I	0.2414
PWY-7392|taxadiene_biosynthesis_(engineered)	PWY-5828|lacinilene_C_biosynthesis	0.1852
PWY-7392|taxadiene_biosynthesis_(engineered)	PWY-6451|3-carene_biosynthesis	0.2414
PWY-7392|taxadiene_biosynthesis_(engineered)	PWY-6887|kauralexin_biosynthesis	0.0741
PWY-7392|taxadiene_biosynthesis_(engineered)	PWY-2981|diterpene_phytoalexins_precursors_biosynthesis	0.2188
PWY-7392|taxadiene_biosynthesis_(engineered)	PWY-7481|oryzalide_A_biosynthesis	0.2333
PWY-7392|taxadiene_biosynthesis_(engineered)	PWY-6294|selinene_biosynthesis	0.1852
PWY-7392|taxadiene_biosynthesis_(engineered)	PWY-5733|germacrene_biosynthesis	0.2500
PWY-7392|taxadiene_biosynthesis_(engineered)	PWY-6290|&beta;-cubebene_biosynthesis	0.1852
PWY-7392|taxadiene_biosynthesis_(engineered)	PWY-6275|&beta;-caryophyllene_biosynthesis	0.2143
PWY-7392|taxadiene_biosynthesis_(engineered)	PWY-5413|neoabietic_acid_biosynthesis	0.1379
PWY-7392|taxadiene_biosynthesis_(engineered)	PWY-7392|taxadiene_biosynthesis_(engineered)	0.0000
PWY-7392|taxadiene_biosynthesis_(engineered)	PWY-5032|<i>ent</i>-kaurene_biosynthesis_I	0.0741
PWY-7392|taxadiene_biosynthesis_(engineered)	PWY-5425|oleoresin_sesquiterpene_volatiles_biosynthesis	0.2143
PWY-7392|taxadiene_biosynthesis_(engineered)	PWY-6291|valencene_and_7-epi-&alpha;-selinene_biosynthesis	0.1852
PWY-7392|taxadiene_biosynthesis_(engineered)	PWY-6244|bergamotene_biosynthesis_II	0.2414
PWY-7392|taxadiene_biosynthesis_(engineered)	PWY-6257|curcumene_biosynthesis	0.2222
PWY-7392|taxadiene_biosynthesis_(engineered)	PWY-5412|levopimaric_acid_biosynthesis	0.1379
PWY-7070|steviol_biosynthesis	PWY-7070|steviol_biosynthesis	0.0000
PWY-5808|hyperforin_and_adhyperforin_biosynthesis	PWY-5133|colupulone_and_cohumulone_biosynthesis	0.2018
PWY-5808|hyperforin_and_adhyperforin_biosynthesis	PWY-5808|hyperforin_and_adhyperforin_biosynthesis	0.0000
PWY-7495|gossypetin_metabolism	PWY-7161|polymethylated_quercetin_biosynthesis	0.1800
PWY-7495|gossypetin_metabolism	PWY-5119|acacetin_biosynthesis	0.2444
PWY-7495|gossypetin_metabolism	PWY-6064|methylquercetin_biosynthesis	0.1458
PWY-7495|gossypetin_metabolism	PWY-7160|polymethylated_myricetin_biosynthesis_(tomato)	0.2308
PWY-7495|gossypetin_metabolism	PWY-6199|quercetin_sulfate_biosynthesis	0.2264
PWY-7495|gossypetin_metabolism	PWY-6232|chrysoeriol_biosynthesis	0.2444
PWY-7495|gossypetin_metabolism	PWY-7495|gossypetin_metabolism	0.0000
PWY-5363|chrysin_biosynthesis	PWY-5060|luteolin_biosynthesis	0.1538
PWY-5363|chrysin_biosynthesis	PWY-7325|salvigenin_biosynthesis	0.2500
PWY-5363|chrysin_biosynthesis	PWY-7189|pinocembrin_<i>C</i>-glucosylation	0.1212
PWY-5363|chrysin_biosynthesis	PWY-5363|chrysin_biosynthesis	0.0000
PWY-5800|xylan_biosynthesis	PWY-4821|UDP-&alpha;-D-xylose_biosynthesis	0.2407
PWY-5800|xylan_biosynthesis	PWY-5337|stachyose_biosynthesis	0.2115
PWY-5800|xylan_biosynthesis	PWY-4861|UDP-&alpha;-D-galacturonate_biosynthesis_I_(from_UDP-D-glucuronate)	0.2407
PWY-5800|xylan_biosynthesis	PWYQT-4445|pyrimidine_salvage_pathway	0.1136
PWY-5800|xylan_biosynthesis	PWY-5687|pyrimidine_ribonucleotides_interconversion	0.1667
PWY-5800|xylan_biosynthesis	PWY-7183|pyrimidine_nucleobases_salvage_I	0.1190
PWY-5800|xylan_biosynthesis	PWY-6527|stachyose_degradation	0.1961
PWY-5800|xylan_biosynthesis	PWY-7238|sucrose_biosynthesis_II	0.2115
PWY-5800|xylan_biosynthesis	PWYQT-4438|UDP-glucose_biosynthesis_(from_sucrose)	0.1800
PWY-5800|xylan_biosynthesis	PWYQT-4466|superpathway_of_sucrose_and_starch_metabolism_I_(non-photosynthetic_tissue)	0.1087
PWY-5800|xylan_biosynthesis	PWY-3801|sucrose_degradation_II_(sucrose_synthase)	0.1961
PWY-5800|xylan_biosynthesis	PWY-7177|UTP_and_CTP_dephosphorylation_II	0.2292
PWY-5800|xylan_biosynthesis	PWY-7205|CMP_phosphorylation	0.2500
PWY-5800|xylan_biosynthesis	PWY-82|UDP-&beta;-L-arabinose_biosynthesis_II_(from_&beta;-L-arabinose)	0.0465
PWY-5800|xylan_biosynthesis	PWY-7343|UDP-&alpha;-D-glucose_biosynthesis_I	0.0682
PWY-5800|xylan_biosynthesis	PWY-6317|D-galactose_degradation_I_(Leloir_pathway)	0.1087
PWY-5800|xylan_biosynthesis	TRESYN-PWY|trehalose_biosynthesis_I	0.1458
PWY-5800|xylan_biosynthesis	PWY-7193|pyrimidine_ribonucleosides_salvage_I	0.2449
PWY-5800|xylan_biosynthesis	PWY-7346|UDP-&alpha;-D-glucuronate_biosynthesis_(from_UDP-glucose)	0.2545
PWY-5800|xylan_biosynthesis	PWY-6525|stellariose_and_mediose_biosynthesis	0.2115
PWY-5800|xylan_biosynthesis	PWY-7344|UDP-&alpha;-D-galactose_biosynthesis	0.0465
PWY-5800|xylan_biosynthesis	PWY-7176|UTP_and_CTP_<i>de_novo</i>_biosynthesis	0.1667
PWY-5800|xylan_biosynthesis	PWY-5936|xyloglucan_biosynthesis	0.0465
PWY-5800|xylan_biosynthesis	PWY-3821|D-galactose_detoxification	0.1087
PWY-5800|xylan_biosynthesis	PWY-5800|xylan_biosynthesis	0.0000
PWY-5800|xylan_biosynthesis	UDPNACETYLGALSYN-PWY|UDP-<i>N</i>-acetyl-D-glucosamine_biosynthesis_II	0.2545
PWY-5800|xylan_biosynthesis	PWYQT-4427|sulfoquinovosyl_diacylglycerol_biosynthesis	0.1800
PWY-5800|xylan_biosynthesis	GALACTMETAB-PWY|UDP-galactose_biosynthesis_(salvage_pathway_from_galactose_using_UDP-glucose)	0.1087
PWY-5800|xylan_biosynthesis	PWY-6524|lychnose_and_isolychnose_biosynthesis	0.2115
PWY-5800|xylan_biosynthesis	PWY-63|UDP-&beta;-L-arabinose_biosynthesis_I_(from_UDP-&alpha;-D-xylose)	0.0000
PWY-5800|xylan_biosynthesis	PWY-3261|UDP-&beta;-L-rhamnose_biosynthesis	0.1277
PWY-7163|polymethylated_kaempferol_biosynthesis	PWY-7161|polymethylated_quercetin_biosynthesis	0.2245
PWY-7163|polymethylated_kaempferol_biosynthesis	PWY-6631|tricetin_methylation	0.2444
PWY-7163|polymethylated_kaempferol_biosynthesis	PWY-5119|acacetin_biosynthesis	0.0769
PWY-7163|polymethylated_kaempferol_biosynthesis	PWY-7298|nevadensin_biosynthesis	0.2439
PWY-7163|polymethylated_kaempferol_biosynthesis	PWY-6064|methylquercetin_biosynthesis	0.2292
PWY-7163|polymethylated_kaempferol_biosynthesis	PWY-7325|salvigenin_biosynthesis	0.2174
PWY-7163|polymethylated_kaempferol_biosynthesis	PWY-7160|polymethylated_myricetin_biosynthesis_(tomato)	0.2400
PWY-7163|polymethylated_kaempferol_biosynthesis	PWY-6232|chrysoeriol_biosynthesis	0.1707
PWY-7163|polymethylated_kaempferol_biosynthesis	PWY-7150|polymethylated_quercetin_glucoside_biosynthesis_I	0.1556
PWY-7163|polymethylated_kaempferol_biosynthesis	PWY-7163|polymethylated_kaempferol_biosynthesis	0.0000
PWY-7163|polymethylated_kaempferol_biosynthesis	PWY-7151|polymethylated_quercetin_glucoside_biosynthesis_II	0.2174
PWY-7163|polymethylated_kaempferol_biosynthesis	PWY-7166|kaempferide_triglycoside_biosynthesis	0.0526
PWY-6745|phytochelatins_biosynthesis	PWYQT-4432|glutathione_degradation	0.1111
PWY-6745|phytochelatins_biosynthesis	PWY-8043|ophthalmate_biosynthesis	0.2051
PWY-6745|phytochelatins_biosynthesis	PWY-1801|formaldehyde_oxidation_II_(glutathione-dependent)	0.2000
PWY-6745|phytochelatins_biosynthesis	PWY-4081|glutathione-peroxide_redox_reactions	0.1579
PWY-6745|phytochelatins_biosynthesis	GLUT-REDOX-PWY|glutathione-glutaredoxin_redox_reactions	0.0000
PWY-6745|phytochelatins_biosynthesis	PWY-6841|homophytochelatin_biosynthesis	0.2500
PWY-6745|phytochelatins_biosynthesis	GLUTATHIONESYN-PWY|glutathione_biosynthesis	0.1795
PWY-6745|phytochelatins_biosynthesis	PWY-6745|phytochelatins_biosynthesis	0.0000
PWY-6923|ricinine_degradation	PWY-6923|ricinine_degradation	0.0000
PWY-6433|hydroxylated_fatty_acid_biosynthesis_(plants)	PWY-5393|raspberry_ketone_biosynthesis	0.1928
PWY-6433|hydroxylated_fatty_acid_biosynthesis_(plants)	ILEUDEG-PWY|L-isoleucine_degradation_I	0.2093
PWY-6433|hydroxylated_fatty_acid_biosynthesis_(plants)	PWY-6448|hordatine_biosynthesis	0.2500
PWY-6433|hydroxylated_fatty_acid_biosynthesis_(plants)	PWY-6453|stigma_estolide_biosynthesis	0.0959
PWY-6433|hydroxylated_fatty_acid_biosynthesis_(plants)	PWY-5361|(5<i>Z</i>)-icosenoate_biosynthesis	0.0833
PWY-6433|hydroxylated_fatty_acid_biosynthesis_(plants)	PWY-5368|dimorphecolate_biosynthesis	0.0833
PWY-6433|hydroxylated_fatty_acid_biosynthesis_(plants)	PWY-7854|crotonyl-CoA/ethylmalonyl-CoA/hydroxybutyryl-CoA_cycle_(engineered)	0.2527
PWY-6433|hydroxylated_fatty_acid_biosynthesis_(plants)	PYRUVDEHYD-PWY|pyruvate_decarboxylation_to_acetyl_CoA	0.1538
PWY-6433|hydroxylated_fatty_acid_biosynthesis_(plants)	PWY-5147|oleate_biosynthesis_I_(plants)	0.1750
PWY-6433|hydroxylated_fatty_acid_biosynthesis_(plants)	PWY-4381|fatty_acid_biosynthesis_initiation_I	0.1558
PWY-6433|hydroxylated_fatty_acid_biosynthesis_(plants)	PWY-5989|stearate_biosynthesis_II_(bacteria_and_plants)	0.1646
PWY-6433|hydroxylated_fatty_acid_biosynthesis_(plants)	PWY-5353|arachidonate_biosynthesis_I_(6-desaturase,_lower_eukaryotes)	0.0000
PWY-6433|hydroxylated_fatty_acid_biosynthesis_(plants)	PWY66-162|ethanol_degradation_IV	0.1558
PWY-6433|hydroxylated_fatty_acid_biosynthesis_(plants)	PWY-6295|olivetol_biosynthesis	0.1975
PWY-6433|hydroxylated_fatty_acid_biosynthesis_(plants)	ETOH-ACETYLCOA-ANA-PWY|ethanol_degradation_I	0.1333
PWY-6433|hydroxylated_fatty_acid_biosynthesis_(plants)	PWY-6438|phenylphenalenone_biosynthesis	0.1977
PWY-6433|hydroxylated_fatty_acid_biosynthesis_(plants)	PWY-6443|benzoate_biosynthesis_I_(CoA-dependent,_&beta;-oxidative)	0.2418
PWY-6433|hydroxylated_fatty_acid_biosynthesis_(plants)	PWY-12|pentaketide_chromone_biosynthesis	0.2529
PWY-6433|hydroxylated_fatty_acid_biosynthesis_(plants)	PWY-5752|piperine_biosynthesis	0.2326
PWY-6433|hydroxylated_fatty_acid_biosynthesis_(plants)	PWY-7036|very_long_chain_fatty_acid_biosynthesis_II	0.0400
PWY-6433|hydroxylated_fatty_acid_biosynthesis_(plants)	PWY-5535|acetate_and_ATP_formation_from_acetyl-CoA_II	0.1216
PWY-6433|hydroxylated_fatty_acid_biosynthesis_(plants)	PWY-6465|&omega;-hydroxylation_of_caprate_and_laurate	0.2262
PWY-6433|hydroxylated_fatty_acid_biosynthesis_(plants)	PWY-7053|docosahexaenoate_biosynthesis_I_(lower_eukaryotes)	0.0533
PWY-6433|hydroxylated_fatty_acid_biosynthesis_(plants)	PWY-6799|fatty_acid_biosynthesis_(plant_mitochondria)	0.1667
PWY-6433|hydroxylated_fatty_acid_biosynthesis_(plants)	PWY-5995|linoleate_biosynthesis_I_(plants)	0.0833
PWY-6433|hydroxylated_fatty_acid_biosynthesis_(plants)	PWY-6314|plumbagin_biosynthesis	0.1951
PWY-6433|hydroxylated_fatty_acid_biosynthesis_(plants)	PWY-4801|aloesone_biosynthesis_I	0.1750
PWY-6433|hydroxylated_fatty_acid_biosynthesis_(plants)	PWY-6917|vernolate_biosynthesis_III	0.2326
PWY-6433|hydroxylated_fatty_acid_biosynthesis_(plants)	PWY0-1312|acetate_and_ATP_formation_from_acetyl-CoA_I	0.1772
PWY-6433|hydroxylated_fatty_acid_biosynthesis_(plants)	PWY-6733|sporopollenin_precursors_biosynthesis	0.2326
PWY-6433|hydroxylated_fatty_acid_biosynthesis_(plants)	PWY-7105|olivetol_biosynthesis	0.1829
PWY-6433|hydroxylated_fatty_acid_biosynthesis_(plants)	PWY-7985|oxalate_degradation_VI	0.1667
PWY-6433|hydroxylated_fatty_acid_biosynthesis_(plants)	PWY-6458|benzoyl-CoA_biosynthesis	0.1687
PWY-6433|hydroxylated_fatty_acid_biosynthesis_(plants)	PWY-7857|adlupulone_and_adhumulone_biosynthesis	0.1667
PWY-6433|hydroxylated_fatty_acid_biosynthesis_(plants)	PWY-3941|&beta;-alanine_biosynthesis_II	0.2442
PWY-6433|hydroxylated_fatty_acid_biosynthesis_(plants)	PWY-6801|volatile_esters_biosynthesis_(during_fruit_ripening)	0.2262
PWY-6433|hydroxylated_fatty_acid_biosynthesis_(plants)	PWY-6958|icosapentaenoate_biosynthesis_I_(lower_eukaryotes)	0.0000
PWY-6433|hydroxylated_fatty_acid_biosynthesis_(plants)	PWY-5480|pyruvate_fermentation_to_ethanol_I	0.1852
PWY-6433|hydroxylated_fatty_acid_biosynthesis_(plants)	PWY-6312|barbaloin_biosynthesis	0.2143
PWY-6433|hydroxylated_fatty_acid_biosynthesis_(plants)	PWY-6457|cinnamoyl-CoA_biosynthesis	0.2556
PWY-6433|hydroxylated_fatty_acid_biosynthesis_(plants)	PWY-7064|3-amino-3-phenylpropanoyl-CoA_biosynthesis	0.2262
PWY-6433|hydroxylated_fatty_acid_biosynthesis_(plants)	PWY-5600|pyruvate_fermentation_to_acetate_VII	0.1538
PWY-6433|hydroxylated_fatty_acid_biosynthesis_(plants)	PWY-7632|hinokiresinol_biosynthesis	0.2143
PWY-6433|hydroxylated_fatty_acid_biosynthesis_(plants)	PWY-5971|palmitate_biosynthesis_II_(bacteria_and_plants)	0.1852
PWY-6433|hydroxylated_fatty_acid_biosynthesis_(plants)	PWY-5810|usnate_biosynthesis	0.2235
PWY-6433|hydroxylated_fatty_acid_biosynthesis_(plants)	PWY-6433|hydroxylated_fatty_acid_biosynthesis_(plants)	0.0000
PWY-6433|hydroxylated_fatty_acid_biosynthesis_(plants)	PWY66-21|ethanol_degradation_II	0.1558
PWY-6433|hydroxylated_fatty_acid_biosynthesis_(plants)	PWY-6310|aloesone_biosynthesis_II	0.2235
PWY-6433|hydroxylated_fatty_acid_biosynthesis_(plants)	PWY-5129|sphingolipid_biosynthesis_(plants)	0.2299
PWY-6433|hydroxylated_fatty_acid_biosynthesis_(plants)	PWY-6446|benzoate_biosynthesis_III_(CoA-dependent,_non-&beta;-oxidative)	0.2386
PWY-6433|hydroxylated_fatty_acid_biosynthesis_(plants)	PWY-922|mevalonate_pathway_I	0.2444
PWY-6433|hydroxylated_fatty_acid_biosynthesis_(plants)	PWY-7619|juniperonate_biosynthesis	0.0137
PWY-6433|hydroxylated_fatty_acid_biosynthesis_(plants)	LEU-DEG2-PWY|L-leucine_degradation_I	0.2386
PWY-6433|hydroxylated_fatty_acid_biosynthesis_(plants)	PWY-6598|sciadonate_biosynthesis	0.0000
PWY-6433|hydroxylated_fatty_acid_biosynthesis_(plants)	PWY-5172|acetyl-CoA_biosynthesis_III_(from_citrate)	0.1558
PWY-6433|hydroxylated_fatty_acid_biosynthesis_(plants)	PWY4LZ-257|superpathway_of_fermentation_(<i>Chlamydomonas_reinhardtii</i>)	0.2143
PWY-6433|hydroxylated_fatty_acid_biosynthesis_(plants)	PWY-5485|pyruvate_fermentation_to_acetate_IV	0.1852
PWY-5036|gibberellin_biosynthesis_II_(early_C-3_hydroxylation)	PWY-6494|gibberellin_inactivation_III_(epoxidation)	0.1579
PWY-5036|gibberellin_biosynthesis_II_(early_C-3_hydroxylation)	PWY-6477|gibberellin_inactivation_II_(methylation)	0.2439
PWY-5036|gibberellin_biosynthesis_II_(early_C-3_hydroxylation)	PWY-5036|gibberellin_biosynthesis_II_(early_C-3_hydroxylation)	0.0000
PWY-5036|gibberellin_biosynthesis_II_(early_C-3_hydroxylation)	PWY-5035|gibberellin_biosynthesis_III_(early_C-13_hydroxylation)	0.1282
PWY-5036|gibberellin_biosynthesis_II_(early_C-3_hydroxylation)	PWY-5070|gibberellin_biosynthesis_I_(non_C-3,_non_C-13_hydroxylation)	0.0769
PWY-5036|gibberellin_biosynthesis_II_(early_C-3_hydroxylation)	PWY-102|gibberellin_inactivation_I_(2&beta;-hydroxylation)	0.1429
PWY-7391|isoprene_biosynthesis_II_(engineered)	ILEUDEG-PWY|L-isoleucine_degradation_I	0.2143
PWY-7391|isoprene_biosynthesis_II_(engineered)	PWY-7854|crotonyl-CoA/ethylmalonyl-CoA/hydroxybutyryl-CoA_cycle_(engineered)	0.2524
PWY-7391|isoprene_biosynthesis_II_(engineered)	PWY-4381|fatty_acid_biosynthesis_initiation_I	0.2473
PWY-7391|isoprene_biosynthesis_II_(engineered)	PWY-6465|&omega;-hydroxylation_of_caprate_and_laurate	0.2474
PWY-7391|isoprene_biosynthesis_II_(engineered)	PWY-6799|fatty_acid_biosynthesis_(plant_mitochondria)	0.2553
PWY-7391|isoprene_biosynthesis_II_(engineered)	PWY-7985|oxalate_degradation_VI	0.2553
PWY-7391|isoprene_biosynthesis_II_(engineered)	PWY-7857|adlupulone_and_adhumulone_biosynthesis	0.2366
PWY-7391|isoprene_biosynthesis_II_(engineered)	PWY-7391|isoprene_biosynthesis_II_(engineered)	0.0000
PWY-7391|isoprene_biosynthesis_II_(engineered)	PWY-922|mevalonate_pathway_I	0.0753
PWY-7391|isoprene_biosynthesis_II_(engineered)	LEU-DEG2-PWY|L-leucine_degradation_I	0.2222
PWY-7391|isoprene_biosynthesis_II_(engineered)	VALDEG-PWY|L-valine_degradation_I	0.2524
PWY-5032|<i>ent</i>-kaurene_biosynthesis_I	PWY-6669|&delta;-guaiene_biosynthesis	0.2143
PWY-5032|<i>ent</i>-kaurene_biosynthesis_I	PWY-6653|<i>ent</i>_-kaurene_biosynthesis_II	0.0000
PWY-5032|<i>ent</i>-kaurene_biosynthesis_I	PWY-6888|zealexin_biosynthesis	0.2500
PWY-5032|<i>ent</i>-kaurene_biosynthesis_I	PWY-6304|casbene_biosynthesis	0.0741
PWY-5032|<i>ent</i>-kaurene_biosynthesis_I	PWY-6128|cis-calamenene_related_sesquiterpenoids_biosynthesis	0.1852
PWY-5032|<i>ent</i>-kaurene_biosynthesis_I	PWY-6254|santalene_biosynthesis_I	0.1852
PWY-5032|<i>ent</i>-kaurene_biosynthesis_I	PWY-6243|bergamotene_biosynthesis_I	0.2414
PWY-5032|<i>ent</i>-kaurene_biosynthesis_I	PWY-5828|lacinilene_C_biosynthesis	0.1852
PWY-5032|<i>ent</i>-kaurene_biosynthesis_I	PWY-6451|3-carene_biosynthesis	0.2414
PWY-5032|<i>ent</i>-kaurene_biosynthesis_I	PWY-6887|kauralexin_biosynthesis	0.0000
PWY-5032|<i>ent</i>-kaurene_biosynthesis_I	PWY-2981|diterpene_phytoalexins_precursors_biosynthesis	0.2188
PWY-5032|<i>ent</i>-kaurene_biosynthesis_I	PWY-7481|oryzalide_A_biosynthesis	0.1724
PWY-5032|<i>ent</i>-kaurene_biosynthesis_I	PWY-6294|selinene_biosynthesis	0.1852
PWY-5032|<i>ent</i>-kaurene_biosynthesis_I	PWY-5733|germacrene_biosynthesis	0.2500
PWY-5032|<i>ent</i>-kaurene_biosynthesis_I	PWY-6290|&beta;-cubebene_biosynthesis	0.1852
PWY-5032|<i>ent</i>-kaurene_biosynthesis_I	PWY-6275|&beta;-caryophyllene_biosynthesis	0.2143
PWY-5032|<i>ent</i>-kaurene_biosynthesis_I	PWY-5413|neoabietic_acid_biosynthesis	0.1379
PWY-5032|<i>ent</i>-kaurene_biosynthesis_I	PWY-7392|taxadiene_biosynthesis_(engineered)	0.0741
PWY-5032|<i>ent</i>-kaurene_biosynthesis_I	PWY-5032|<i>ent</i>-kaurene_biosynthesis_I	0.0000
PWY-5032|<i>ent</i>-kaurene_biosynthesis_I	PWY-5425|oleoresin_sesquiterpene_volatiles_biosynthesis	0.2143
PWY-5032|<i>ent</i>-kaurene_biosynthesis_I	PWY-6291|valencene_and_7-epi-&alpha;-selinene_biosynthesis	0.1852
PWY-5032|<i>ent</i>-kaurene_biosynthesis_I	PWY-6244|bergamotene_biosynthesis_II	0.2414
PWY-5032|<i>ent</i>-kaurene_biosynthesis_I	PWY-6257|curcumene_biosynthesis	0.2222
PWY-5032|<i>ent</i>-kaurene_biosynthesis_I	PWY-5412|levopimaric_acid_biosynthesis	0.1379
PWY-5775|rotenoid_biosynthesis_I	PWY-6425|rotenoid_biosynthesis_II	0.1000
PWY-5775|rotenoid_biosynthesis_I	PWY-5775|rotenoid_biosynthesis_I	0.0000
PWY-7155|7-dehydroporiferasterol_biosynthesis	PWY-7155|7-dehydroporiferasterol_biosynthesis	0.0000
PWY66-21|ethanol_degradation_II	PWY-5393|raspberry_ketone_biosynthesis	0.2381
PWY66-21|ethanol_degradation_II	PWY-5707|propanethial_<i>S</i>-oxide_biosynthesis	0.2472
PWY66-21|ethanol_degradation_II	ILEUDEG-PWY|L-isoleucine_degradation_I	0.2118
PWY66-21|ethanol_degradation_II	PWY-6453|stigma_estolide_biosynthesis	0.0704
PWY66-21|ethanol_degradation_II	PWY-4922|6-methoxymellein_biosynthesis	0.2500
PWY66-21|ethanol_degradation_II	PWY-5361|(5<i>Z</i>)-icosenoate_biosynthesis	0.0845
PWY66-21|ethanol_degradation_II	PWY-5690|TCA_cycle_II_(plants_and_fungi)	0.2472
PWY66-21|ethanol_degradation_II	PWY-5368|dimorphecolate_biosynthesis	0.0845
PWY66-21|ethanol_degradation_II	PWY-7854|crotonyl-CoA/ethylmalonyl-CoA/hydroxybutyryl-CoA_cycle_(engineered)	0.1954
PWY66-21|ethanol_degradation_II	PYRUVDEHYD-PWY|pyruvate_decarboxylation_to_acetyl_CoA	0.1067
PWY66-21|ethanol_degradation_II	PWY-321|cutin_biosynthesis	0.2093
PWY66-21|ethanol_degradation_II	P23-PWY|reductive_TCA_cycle_I	0.2472
PWY66-21|ethanol_degradation_II	PWY-5147|oleate_biosynthesis_I_(plants)	0.1299
PWY66-21|ethanol_degradation_II	PWY-4381|fatty_acid_biosynthesis_initiation_I	0.0822
PWY66-21|ethanol_degradation_II	PWY-6763|salicortin_biosynthesis	0.1786
PWY66-21|ethanol_degradation_II	PWY-5989|stearate_biosynthesis_II_(bacteria_and_plants)	0.1184
PWY66-21|ethanol_degradation_II	PWY-5353|arachidonate_biosynthesis_I_(6-desaturase,_lower_eukaryotes)	0.1558
PWY66-21|ethanol_degradation_II	PWY66-162|ethanol_degradation_IV	0.0000
PWY66-21|ethanol_degradation_II	PWY-6295|olivetol_biosynthesis	0.1772
PWY66-21|ethanol_degradation_II	ETOH-ACETYLCOA-ANA-PWY|ethanol_degradation_I	0.0286
PWY66-21|ethanol_degradation_II	PWY-6435|4-hydroxybenzoate_biosynthesis_III_(plants)	0.2556
PWY66-21|ethanol_degradation_II	GLYOXYLATE-BYPASS|glyoxylate_cycle	0.1786
PWY66-21|ethanol_degradation_II	PWY-12|pentaketide_chromone_biosynthesis	0.1928
PWY66-21|ethanol_degradation_II	PWY-5752|piperine_biosynthesis	0.2558
PWY66-21|ethanol_degradation_II	PWY-7036|very_long_chain_fatty_acid_biosynthesis_II	0.1875
PWY66-21|ethanol_degradation_II	PWY-6027|capsiconiate_biosynthesis	0.2118
PWY66-21|ethanol_degradation_II	PWY-5535|acetate_and_ATP_formation_from_acetyl-CoA_II	0.0429
PWY66-21|ethanol_degradation_II	COA-PWY|coenzyme_A_biosynthesis_I_(prokaryotic)	0.2179
PWY66-21|ethanol_degradation_II	PWY-6465|&omega;-hydroxylation_of_caprate_and_laurate	0.1392
PWY66-21|ethanol_degradation_II	PWY-7053|docosahexaenoate_biosynthesis_I_(lower_eukaryotes)	0.1772
PWY66-21|ethanol_degradation_II	PWY-6799|fatty_acid_biosynthesis_(plant_mitochondria)	0.0946
PWY66-21|ethanol_degradation_II	PWY-5995|linoleate_biosynthesis_I_(plants)	0.0845
PWY66-21|ethanol_degradation_II	PWY-6314|plumbagin_biosynthesis	0.1975
PWY66-21|ethanol_degradation_II	PWY-4801|aloesone_biosynthesis_I	0.1772
PWY66-21|ethanol_degradation_II	PWY-6917|vernolate_biosynthesis_III	0.1928
PWY66-21|ethanol_degradation_II	PWY0-1312|acetate_and_ATP_formation_from_acetyl-CoA_I	0.1067
PWY66-21|ethanol_degradation_II	PWY-6733|sporopollenin_precursors_biosynthesis	0.1707
PWY66-21|ethanol_degradation_II	PWY-7105|olivetol_biosynthesis	0.2073
PWY66-21|ethanol_degradation_II	PWY-7985|oxalate_degradation_VI	0.0946
PWY66-21|ethanol_degradation_II	PWY-6458|benzoyl-CoA_biosynthesis	0.2353
PWY66-21|ethanol_degradation_II	PWY-7857|adlupulone_and_adhumulone_biosynthesis	0.0946
PWY66-21|ethanol_degradation_II	PWY-981|salicylate_biosynthesis_II	0.2024
PWY66-21|ethanol_degradation_II	PWY-3941|&beta;-alanine_biosynthesis_II	0.1139
PWY66-21|ethanol_degradation_II	PWY-6801|volatile_esters_biosynthesis_(during_fruit_ripening)	0.1852
PWY66-21|ethanol_degradation_II	PWY-6958|icosapentaenoate_biosynthesis_I_(lower_eukaryotes)	0.1558
PWY66-21|ethanol_degradation_II	PWY-7851|coenzyme_A_biosynthesis_II_(eukaryotic)	0.2179
PWY66-21|ethanol_degradation_II	PWYQT-4481|TCA_cycle_variation_V_(plant)	0.2472
PWY66-21|ethanol_degradation_II	PWY-5480|pyruvate_fermentation_to_ethanol_I	0.0667
PWY66-21|ethanol_degradation_II	PWY-6312|barbaloin_biosynthesis	0.1728
PWY66-21|ethanol_degradation_II	PWY-6457|cinnamoyl-CoA_biosynthesis	0.2386
PWY66-21|ethanol_degradation_II	PWY-7064|3-amino-3-phenylpropanoyl-CoA_biosynthesis	0.1625
PWY66-21|ethanol_degradation_II	PWY-5600|pyruvate_fermentation_to_acetate_VII	0.1067
PWY66-21|ethanol_degradation_II	PWY-7632|hinokiresinol_biosynthesis	0.2169
PWY66-21|ethanol_degradation_II	PWY-5971|palmitate_biosynthesis_II_(bacteria_and_plants)	0.1410
PWY66-21|ethanol_degradation_II	PWY-5810|usnate_biosynthesis	0.1829
PWY66-21|ethanol_degradation_II	PWY-6433|hydroxylated_fatty_acid_biosynthesis_(plants)	0.1558
PWY66-21|ethanol_degradation_II	PWY66-21|ethanol_degradation_II	0.0000
PWY66-21|ethanol_degradation_II	PWY-6310|aloesone_biosynthesis_II	0.1829
PWY66-21|ethanol_degradation_II	PWY-5129|sphingolipid_biosynthesis_(plants)	0.1905
PWY66-21|ethanol_degradation_II	PWY-6446|benzoate_biosynthesis_III_(CoA-dependent,_non-&beta;-oxidative)	0.2000
PWY66-21|ethanol_degradation_II	PWY-922|mevalonate_pathway_I	0.2273
PWY66-21|ethanol_degradation_II	PWY-7619|juniperonate_biosynthesis	0.1667
PWY66-21|ethanol_degradation_II	LEU-DEG2-PWY|L-leucine_degradation_I	0.2209
PWY66-21|ethanol_degradation_II	PWY-6598|sciadonate_biosynthesis	0.1558
PWY66-21|ethanol_degradation_II	VALDEG-PWY|L-valine_degradation_I	0.1954
PWY66-21|ethanol_degradation_II	PWY-5172|acetyl-CoA_biosynthesis_III_(from_citrate)	0.1081
PWY66-21|ethanol_degradation_II	PWY4LZ-257|superpathway_of_fermentation_(<i>Chlamydomonas_reinhardtii</i>)	0.1026
PWY66-21|ethanol_degradation_II	PWY-5485|pyruvate_fermentation_to_acetate_IV	0.1410
PWY-6964|ammonia_assimilation_cycle_II	GLNSYN-PWY|L-glutamine_biosynthesis_I	0.0000
PWY-6964|ammonia_assimilation_cycle_II	PWY-6535|4-aminobutanoate_degradation_I	0.2353
PWY-6964|ammonia_assimilation_cycle_II	PWY-4984|urea_cycle	0.2222
PWY-6964|ammonia_assimilation_cycle_II	ASPSYNII-PWY|cyanide_detoxification_I	0.2059
PWY-6964|ammonia_assimilation_cycle_II	GLUTAMATE-SYN2-PWY|L-glutamate_biosynthesis_II	0.2353
PWY-6964|ammonia_assimilation_cycle_II	PWY-4983|nitric_oxide_biosynthesis_II_(mammals)	0.2000
PWY-6964|ammonia_assimilation_cycle_II	ARGSYN-PWY|L-arginine_biosynthesis_I_(via_L-ornithine)	0.2368
PWY-6964|ammonia_assimilation_cycle_II	PWY-6305|putrescine_biosynthesis_IV	0.2188
PWY-6964|ammonia_assimilation_cycle_II	PWY-5921|glutaminyl-tRNA<sup>gln</sup>_biosynthesis_via_transamidation	0.0000
PWY-6964|ammonia_assimilation_cycle_II	PWY-4341|L-glutamate_biosynthesis_V	0.1471
PWY-6964|ammonia_assimilation_cycle_II	GLUGLNSYN-PWY|L-glutamate_biosynthesis_IV	0.1471
PWY-6964|ammonia_assimilation_cycle_II	ASPARTATESYN-PWY|L-aspartate_biosynthesis	0.2353
PWY-6964|ammonia_assimilation_cycle_II	ARGASEDEG-PWY|L-arginine_degradation_I_(arginase_pathway)	0.2059
PWY-6964|ammonia_assimilation_cycle_II	PWY-7061|glutamate-glutamine_shuttle	0.0000
PWY-6964|ammonia_assimilation_cycle_II	ALACAT2-PWY|L-alanine_degradation_II_(to_D-lactate)	0.2059
PWY-6964|ammonia_assimilation_cycle_II	PWY-6963|ammonia_assimilation_cycle_I	0.1471
PWY-6964|ammonia_assimilation_cycle_II	ASPARAGINE-BIOSYNTHESIS|L-asparagine_biosynthesis_I	0.1562
PWY-6964|ammonia_assimilation_cycle_II	ARGDEGRAD-PWY|L-arginine_degradation_V_(arginine_deiminase_pathway)	0.2059
PWY-6964|ammonia_assimilation_cycle_II	GLUTAMATE-DEG1-PWY|L-glutamate_degradation_I	0.2353
PWY-6964|ammonia_assimilation_cycle_II	PWY-6473|4-aminobutanoate_degradation_IV	0.2353
PWY-6964|ammonia_assimilation_cycle_II	P401-PWY|cyanide_degradation	0.1613
PWY-6964|ammonia_assimilation_cycle_II	PWY-7060|ornithine-citrulline_shuttle	0.1944
PWY-6964|ammonia_assimilation_cycle_II	PWY-2161B-PMN|folate_polyglutamylation_II	0.1034
PWY-6964|ammonia_assimilation_cycle_II	PWY-6964|ammonia_assimilation_cycle_II	0.0000
PWY-6964|ammonia_assimilation_cycle_II	ASPARAGINE-DEG1-PWY|L-asparagine_degradation_I	0.1562
PWY-6964|ammonia_assimilation_cycle_II	PWY-6845|nitric_oxide_biosynthesis_I_(plants)	0.2424
PWY-6964|ammonia_assimilation_cycle_II	PWY490-4|L-asparagine_biosynthesis_III_(tRNA-dependent)	0.0000
PWY-6964|ammonia_assimilation_cycle_II	PWY4LZ-283|Inorganic_Nitrogen_Assimilation	0.0000
PWY-6964|ammonia_assimilation_cycle_II	PWY-40|putrescine_biosynthesis_I	0.2188
PWY-6964|ammonia_assimilation_cycle_II	PWY-381|nitrate_reduction_II_(assimilatory)	0.1724
PWY-6401|hispidol_and_hispidol_4'-<i>O</i>-&beta;-<i>D</i>-glucoside_biosynthesis	PWY-5161|6'-deoxychalcone_metabolism	0.1875
PWY-6401|hispidol_and_hispidol_4'-<i>O</i>-&beta;-<i>D</i>-glucoside_biosynthesis	PWY-6401|hispidol_and_hispidol_4'-<i>O</i>-&beta;-<i>D</i>-glucoside_biosynthesis	0.0000
PWY-6196|D-serine_metabolism	PHOSLIPSYN2-PWY|superpathway_of_phospholipid_biosynthesis_II_(plants)	0.0800
PWY-6196|D-serine_metabolism	GLYSYN-PWY|glycine_biosynthesis_I	0.0000
PWY-6196|D-serine_metabolism	PWY-6196|D-serine_metabolism	0.0000
PWY-6196|D-serine_metabolism	PWY-6281|L-selenocysteine_biosynthesis_II_(archaea_and_eukaryotes)	0.0000
PWY-6361|1D-<i>myo</i>-inositol_hexakisphosphate_biosynthesis_I_(from_Ins(1,4,5)P3)	PWY-6554|1D-<i>myo</i>-inositol_hexakisphosphate_biosynthesis_V_(from_Ins(1,3,4)P3)	0.0000
PWY-6361|1D-<i>myo</i>-inositol_hexakisphosphate_biosynthesis_I_(from_Ins(1,4,5)P3)	PWY-4661|1D-<i>myo</i>-inositol_hexakisphosphate_biosynthesis_III_(<i>Spirodela_polyrrhiza</i>)	0.0500
PWY-6361|1D-<i>myo</i>-inositol_hexakisphosphate_biosynthesis_I_(from_Ins(1,4,5)P3)	PWY-4541|lipid-dependent_phytate_biosynthesis_I_(via_Ins(1,4,5)P<sub>3</sub>)	0.0000
PWY-6361|1D-<i>myo</i>-inositol_hexakisphosphate_biosynthesis_I_(from_Ins(1,4,5)P3)	PWY-4562|lipid-dependent_phytate_biosynthesis_II_(via_Ins(1,3,4)P<sub>3</sub>)	0.0000
PWY-6361|1D-<i>myo</i>-inositol_hexakisphosphate_biosynthesis_I_(from_Ins(1,4,5)P3)	PWY-6361|1D-<i>myo</i>-inositol_hexakisphosphate_biosynthesis_I_(from_Ins(1,4,5)P3)	0.0000
PWY-7135|emetine_biosynthesis	PWY-7135|emetine_biosynthesis	0.0000
PWY-701|L-methionine_degradation_II	PWY-6055|dimethylsulfoniopropanoate_biosynthesis_II_(Spartina)	0.2500
PWY-701|L-methionine_degradation_II	GLUTAMATE-SYN2-PWY|L-glutamate_biosynthesis_II	0.2564
PWY-701|L-methionine_degradation_II	PWY-5826|hypoglycin_biosynthesis	0.2381
PWY-701|L-methionine_degradation_II	ASPARTATESYN-PWY|L-aspartate_biosynthesis	0.2564
PWY-701|L-methionine_degradation_II	PWYQT-4450|aliphatic_glucosinolate_biosynthesis,_side_chain_elongation_cycle	0.2222
PWY-701|L-methionine_degradation_II	GLUTAMATE-DEG1-PWY|L-glutamate_degradation_I	0.2564
PWY-701|L-methionine_degradation_II	PWY-1186|L-homomethionine_biosynthesis	0.2045
PWY-701|L-methionine_degradation_II	PWY-8001|felinine_and_3-methyl-3-sulfanylbutan-1-ol_biosynthesis	0.2439
PWY-701|L-methionine_degradation_II	PWY-6054|dimethylsulfoniopropanoate_biosynthesis_I_(Wollastonia)	0.2500
PWY-701|L-methionine_degradation_II	PWY-701|L-methionine_degradation_II	0.0000
PWY-701|L-methionine_degradation_II	PWY-6053|dimethylsulfoniopropanoate_biosynthesis_III_(algae)	0.0541
PWY66-423|fructose_2,6-bisphosphate_biosynthesis	NONOXIPENT-PWY|pentose_phosphate_pathway_(non-oxidative_branch)	0.2424
PWY66-423|fructose_2,6-bisphosphate_biosynthesis	PWY-4101|D-sorbitol_degradation_I	0.1935
PWY66-423|fructose_2,6-bisphosphate_biosynthesis	PWY-5054|D-sorbitol_biosynthesis_I	0.0741
PWY66-423|fructose_2,6-bisphosphate_biosynthesis	PWY-5975|furaneol_and_mesifurane_biosynthesis	0.2500
PWY66-423|fructose_2,6-bisphosphate_biosynthesis	MANNCAT-PWY|D-mannose_degradation	0.0000
PWY66-423|fructose_2,6-bisphosphate_biosynthesis	PWY-621|sucrose_degradation_III_(sucrose_invertase)	0.1667
PWY66-423|fructose_2,6-bisphosphate_biosynthesis	PWY-3881|mannitol_biosynthesis	0.0741
PWY66-423|fructose_2,6-bisphosphate_biosynthesis	PWY66-423|fructose_2,6-bisphosphate_biosynthesis	0.0000
PWY66-423|fructose_2,6-bisphosphate_biosynthesis	PWY-3861|mannitol_degradation_II	0.2188
PWY-4841|UDP-&alpha;-D-glucuronate_biosynthesis_(from_<i>myo</i>-inositol)	PWY-4821|UDP-&alpha;-D-xylose_biosynthesis	0.0690
PWY-4841|UDP-&alpha;-D-glucuronate_biosynthesis_(from_<i>myo</i>-inositol)	PWY-4861|UDP-&alpha;-D-galacturonate_biosynthesis_I_(from_UDP-D-glucuronate)	0.0690
PWY-4841|UDP-&alpha;-D-glucuronate_biosynthesis_(from_<i>myo</i>-inositol)	PWY-5113|UDP-D-apiose_biosynthesis_(from_UDP-D-glucuronate)	0.1000
PWY-4841|UDP-&alpha;-D-glucuronate_biosynthesis_(from_<i>myo</i>-inositol)	PWY-7346|UDP-&alpha;-D-glucuronate_biosynthesis_(from_UDP-glucose)	0.0847
PWY-4841|UDP-&alpha;-D-glucuronate_biosynthesis_(from_<i>myo</i>-inositol)	PWY-4|UDP-&alpha;-D-galacturonate_biosynthesis_II_(from_D-galacturonate)	0.2059
PWY-4841|UDP-&alpha;-D-glucuronate_biosynthesis_(from_<i>myo</i>-inositol)	PWY-4841|UDP-&alpha;-D-glucuronate_biosynthesis_(from_<i>myo</i>-inositol)	0.0000
PWY-6585|2-methylketone_biosynthesis	PWY-6585|2-methylketone_biosynthesis	0.0000
PWY-5704|urea_degradation_II	PWY-5703|urea_degradation_I	0.2500
PWY-5704|urea_degradation_II	PWY-5704|urea_degradation_II	0.0000
PWY-2902|cytokinin-<i>O</i>-glucosides_biosynthesis	PWY-2901|cytokinins_9-<i>N</i>-glucoside_biosynthesis	0.2500
PWY-2902|cytokinin-<i>O</i>-glucosides_biosynthesis	PWY-2881|cytokinins_7-<i>N</i>-glucoside_biosynthesis	0.1042
PWY-2902|cytokinin-<i>O</i>-glucosides_biosynthesis	PWY-2902|cytokinin-<i>O</i>-glucosides_biosynthesis	0.0000
PWY-7861|L-pipecolate_biosynthesis	PWY-7861|L-pipecolate_biosynthesis	0.0000
PWY-5876|magnoflorine_biosynthesis	PWY-5471|laudanine_biosynthesis	0.2564
PWY-5876|magnoflorine_biosynthesis	PWY-6337|dehydroscoulerine_biosynthesis	0.2500
PWY-5876|magnoflorine_biosynthesis	PWY-8031|epiberberine_biosynthesis	0.2500
PWY-5876|magnoflorine_biosynthesis	PWY-5876|magnoflorine_biosynthesis	0.0000
PWY-5686|UMP_biosynthesis_I	PWY-5686|UMP_biosynthesis_I	0.0000
PWY3O-450|phosphatidylcholine_biosynthesis_I	PWY-5687|pyrimidine_ribonucleotides_interconversion	0.2545
PWY3O-450|phosphatidylcholine_biosynthesis_I	PWY4FS-3|phosphatidylcholine_biosynthesis_III	0.2407
PWY3O-450|phosphatidylcholine_biosynthesis_I	PWY-7205|CMP_phosphorylation	0.1961
PWY3O-450|phosphatidylcholine_biosynthesis_I	PWY4FS-2|phosphatidylcholine_biosynthesis_II	0.1481
PWY3O-450|phosphatidylcholine_biosynthesis_I	PWY4FS-4|phosphatidylcholine_biosynthesis_IV	0.2407
PWY3O-450|phosphatidylcholine_biosynthesis_I	PWY-7176|UTP_and_CTP_<i>de_novo</i>_biosynthesis	0.2545
PWY3O-450|phosphatidylcholine_biosynthesis_I	PWY-7618|ricinoleate_biosynthesis	0.0612
PWY3O-450|phosphatidylcholine_biosynthesis_I	PWY3O-450|phosphatidylcholine_biosynthesis_I	0.0000
PWY3O-450|phosphatidylcholine_biosynthesis_I	PWY-3561|choline_biosynthesis_III	0.0000
PWY-5094|naringenin_glycoside_biosynthesis	PWY-5105|hesperitin_glycoside_biosynthesis	0.1905
PWY-5094|naringenin_glycoside_biosynthesis	PWY-5094|naringenin_glycoside_biosynthesis	0.0000
PWY-5660|taxol_biosynthesis	PWY-5660|taxol_biosynthesis	0.0000
PWY-6431|4-hydroxybenzoate_biosynthesis_IV_(plants)	PWY-6431|4-hydroxybenzoate_biosynthesis_IV_(plants)	0.0000
ASPARAGINE-DEG1-PWY|L-asparagine_degradation_I	GLNSYN-PWY|L-glutamine_biosynthesis_I	0.1562
ASPARAGINE-DEG1-PWY|L-asparagine_degradation_I	PWY-6535|4-aminobutanoate_degradation_I	0.2571
ASPARAGINE-DEG1-PWY|L-asparagine_degradation_I	ASPSYNII-PWY|cyanide_detoxification_I	0.0625
ASPARAGINE-DEG1-PWY|L-asparagine_degradation_I	GLUTAMATE-SYN2-PWY|L-glutamate_biosynthesis_II	0.2571
ASPARAGINE-DEG1-PWY|L-asparagine_degradation_I	PWY-6305|putrescine_biosynthesis_IV	0.2424
ASPARAGINE-DEG1-PWY|L-asparagine_degradation_I	PWY-5921|glutaminyl-tRNA<sup>gln</sup>_biosynthesis_via_transamidation	0.1562
ASPARAGINE-DEG1-PWY|L-asparagine_degradation_I	ASPARTATESYN-PWY|L-aspartate_biosynthesis	0.2571
ASPARAGINE-DEG1-PWY|L-asparagine_degradation_I	ARGASEDEG-PWY|L-arginine_degradation_I_(arginase_pathway)	0.2286
ASPARAGINE-DEG1-PWY|L-asparagine_degradation_I	PWY-7061|glutamate-glutamine_shuttle	0.1562
ASPARAGINE-DEG1-PWY|L-asparagine_degradation_I	PWY-4002|L-asparagine_degradation_II	0.1429
ASPARAGINE-DEG1-PWY|L-asparagine_degradation_I	ALACAT2-PWY|L-alanine_degradation_II_(to_D-lactate)	0.2286
ASPARAGINE-DEG1-PWY|L-asparagine_degradation_I	ASPARAGINE-BIOSYNTHESIS|L-asparagine_biosynthesis_I	0.0000
ASPARAGINE-DEG1-PWY|L-asparagine_degradation_I	PWY-8043|ophthalmate_biosynthesis	0.2564
ASPARAGINE-DEG1-PWY|L-asparagine_degradation_I	GLUTAMATE-DEG1-PWY|L-glutamate_degradation_I	0.2571
ASPARAGINE-DEG1-PWY|L-asparagine_degradation_I	PWY-6473|4-aminobutanoate_degradation_IV	0.2571
ASPARAGINE-DEG1-PWY|L-asparagine_degradation_I	P401-PWY|cyanide_degradation	0.1875
ASPARAGINE-DEG1-PWY|L-asparagine_degradation_I	PWY-2161B-PMN|folate_polyglutamylation_II	0.1333
ASPARAGINE-DEG1-PWY|L-asparagine_degradation_I	PWY-6964|ammonia_assimilation_cycle_II	0.1562
ASPARAGINE-DEG1-PWY|L-asparagine_degradation_I	ASPARAGINE-DEG1-PWY|L-asparagine_degradation_I	0.0000
ASPARAGINE-DEG1-PWY|L-asparagine_degradation_I	PWY490-4|L-asparagine_biosynthesis_III_(tRNA-dependent)	0.1562
ASPARAGINE-DEG1-PWY|L-asparagine_degradation_I	PWY4LZ-283|Inorganic_Nitrogen_Assimilation	0.1562
ASPARAGINE-DEG1-PWY|L-asparagine_degradation_I	PWY-40|putrescine_biosynthesis_I	0.2424
PWY-84|resveratrol_biosynthesis	PWY-5393|raspberry_ketone_biosynthesis	0.1163
PWY-84|resveratrol_biosynthesis	PWY-6320|phaselate_biosynthesis	0.2427
PWY-84|resveratrol_biosynthesis	PWY-6448|hordatine_biosynthesis	0.1556
PWY-84|resveratrol_biosynthesis	PWY-4922|6-methoxymellein_biosynthesis	0.2316
PWY-84|resveratrol_biosynthesis	PWY-5361|(5<i>Z</i>)-icosenoate_biosynthesis	0.2558
PWY-84|resveratrol_biosynthesis	PWY-5368|dimorphecolate_biosynthesis	0.2558
PWY-84|resveratrol_biosynthesis	PWY-5710|capsaicin_biosynthesis	0.2424
PWY-84|resveratrol_biosynthesis	PWY-6295|olivetol_biosynthesis	0.1628
PWY-84|resveratrol_biosynthesis	PWY-6438|phenylphenalenone_biosynthesis	0.1648
PWY-84|resveratrol_biosynthesis	PWY-6435|4-hydroxybenzoate_biosynthesis_III_(plants)	0.2000
PWY-84|resveratrol_biosynthesis	PWY-5349|esculetin_biosynthesis	0.2366
PWY-84|resveratrol_biosynthesis	PWY-12|pentaketide_chromone_biosynthesis	0.2366
PWY-84|resveratrol_biosynthesis	PWY-5752|piperine_biosynthesis	0.2553
PWY-84|resveratrol_biosynthesis	PWY-6432|curcuminoid_biosynthesis	0.2549
PWY-84|resveratrol_biosynthesis	PWY-5995|linoleate_biosynthesis_I_(plants)	0.2558
PWY-84|resveratrol_biosynthesis	PWY-6314|plumbagin_biosynthesis	0.2418
PWY-84|resveratrol_biosynthesis	PWY-4801|aloesone_biosynthesis_I	0.2247
PWY-84|resveratrol_biosynthesis	PWY-6040|chlorogenic_acid_biosynthesis_II	0.2200
PWY-84|resveratrol_biosynthesis	PWY-6316|aromatic_polyketides_biosynthesis	0.1789
PWY-84|resveratrol_biosynthesis	PWY-7105|olivetol_biosynthesis	0.1910
PWY-84|resveratrol_biosynthesis	PWY-6792|scopoletin_biosynthesis	0.2200
PWY-84|resveratrol_biosynthesis	PWY-6458|benzoyl-CoA_biosynthesis	0.2174
PWY-84|resveratrol_biosynthesis	PWY-6920|6-gingerol_analog_biosynthesis_(engineered)	0.2376
PWY-84|resveratrol_biosynthesis	PWY-6442|spermidine_hydroxycinnamic_acid_conjugates_biosynthesis	0.2041
PWY-84|resveratrol_biosynthesis	PWY-6515|phloridzin_biosynthesis	0.2523
PWY-84|resveratrol_biosynthesis	PWY-6457|cinnamoyl-CoA_biosynthesis	0.2577
PWY-84|resveratrol_biosynthesis	PWY-7632|hinokiresinol_biosynthesis	0.1163
PWY-84|resveratrol_biosynthesis	PWY-84|resveratrol_biosynthesis	0.0000
PWY-84|resveratrol_biosynthesis	PWY-6982|umbelliferone_biosynthesis	0.1596
PWY-84|resveratrol_biosynthesis	PWY-6446|benzoate_biosynthesis_III_(CoA-dependent,_non-&beta;-oxidative)	0.2421
PWY-84|resveratrol_biosynthesis	PWY-5045|pinosylvin_metabolism	0.1522
PWY-84|resveratrol_biosynthesis	PWY-7619|juniperonate_biosynthesis	0.2556
PWY-6302|dihydroconiferyl_alcohol_biosynthesis	PWY-7643|coniferyl_alcohol_9-methyl_ester_biosynthesis	0.2083
PWY-6302|dihydroconiferyl_alcohol_biosynthesis	PWY-6302|dihydroconiferyl_alcohol_biosynthesis	0.0000
PWY-7158|L-phenylalanine_degradation_V	PWY-5403|betaxanthin_biosynthesis_(via_dopamine)	0.2121
PWY-7158|L-phenylalanine_degradation_V	PWY-5426|betaxanthin_biosynthesis	0.2121
PWY-7158|L-phenylalanine_degradation_V	PWY-5751|phenylethanol_biosynthesis	0.1875
PWY-7158|L-phenylalanine_degradation_V	PWY1F-467|phenylpropanoid_biosynthesis,_initial_reactions	0.2353
PWY-7158|L-phenylalanine_degradation_V	PWY-7158|L-phenylalanine_degradation_V	0.0000
PWY-6543|4-aminobenzoate_biosynthesis	PWY-7475|des-methyl_avenacin_A-1_biosynthesis	0.1944
PWY-6543|4-aminobenzoate_biosynthesis	PWY-6543|4-aminobenzoate_biosynthesis	0.0000
PWY-5139|pelargonidin_conjugates_biosynthesis	PWY-7260|delphinidin_diglucoside_biosynthesis_(acyl-glucose_dependent)	0.2364
PWY-5139|pelargonidin_conjugates_biosynthesis	PWY-5295|ternatin_C5_biosynthesis	0.2000
PWY-5139|pelargonidin_conjugates_biosynthesis	PWY-5312|superpathway_of_anthocyanin_biosynthesis_(from_pelargonidin_3-O-glucoside)	0.2400
PWY-5139|pelargonidin_conjugates_biosynthesis	PWY-7262|rose_anthocyanin_biosynthesis_II_(via_cyanidin_3-<i>O</i>-&beta;-<i>D</i>-glucoside)	0.2222
PWY-5139|pelargonidin_conjugates_biosynthesis	PWY-5313|superpathway_of_anthocyanin_biosynthesis_(from_cyanidin_and_cyanidin_3-<i>O</i>-glucoside)	0.2222
PWY-5139|pelargonidin_conjugates_biosynthesis	PWY-7678|anthocyanidin_sambubioside_biosynthesis	0.2500
PWY-5139|pelargonidin_conjugates_biosynthesis	PWY-7259|pelargonidin_diglucoside_biosynthesis_(acyl-glucose_dependent)	0.2400
PWY-5139|pelargonidin_conjugates_biosynthesis	PWY-5284|shisonin_biosynthesis	0.2222
PWY-5139|pelargonidin_conjugates_biosynthesis	PWY-7256|cyanidin_diglucoside_biosynthesis_(acyl-glucose_dependent)	0.2364
PWY-5139|pelargonidin_conjugates_biosynthesis	PWY-5139|pelargonidin_conjugates_biosynthesis	0.0000
PWY-5139|pelargonidin_conjugates_biosynthesis	PWY-7280|ternatin_C3_biosynthesis	0.1154
PWY-5139|pelargonidin_conjugates_biosynthesis	PWY-7452|cyanidin_dimalonylglucoside_biosynthesis	0.1111
PWY-5139|pelargonidin_conjugates_biosynthesis	PWY-5160|rose_anthocyanin_biosynthesis_I_(via_cyanidin_5-<i>O</i>-&beta;-<i>D</i>-glucoside)	0.2407
PWY-7076|3,5-dimethoxytoluene_biosynthesis	PWY-7076|3,5-dimethoxytoluene_biosynthesis	0.0000
PWY-6982|umbelliferone_biosynthesis	PWY-5393|raspberry_ketone_biosynthesis	0.1648
PWY-6982|umbelliferone_biosynthesis	PWY-6320|phaselate_biosynthesis	0.2286
PWY-6982|umbelliferone_biosynthesis	PWY-6448|hordatine_biosynthesis	0.2000
PWY-6982|umbelliferone_biosynthesis	PWY-4922|6-methoxymellein_biosynthesis	0.2525
PWY-6982|umbelliferone_biosynthesis	PWY-5048|rosmarinic_acid_biosynthesis_I	0.2569
PWY-6982|umbelliferone_biosynthesis	PWY-5710|capsaicin_biosynthesis	0.2451
PWY-6982|umbelliferone_biosynthesis	PWY-6295|olivetol_biosynthesis	0.2473
PWY-6982|umbelliferone_biosynthesis	PWY-6438|phenylphenalenone_biosynthesis	0.1702
PWY-6982|umbelliferone_biosynthesis	PWY-6435|4-hydroxybenzoate_biosynthesis_III_(plants)	0.1474
PWY-6982|umbelliferone_biosynthesis	PWY-5349|esculetin_biosynthesis	0.1429
PWY-6982|umbelliferone_biosynthesis	PWY-12|pentaketide_chromone_biosynthesis	0.2211
PWY-6982|umbelliferone_biosynthesis	PWY-5535|acetate_and_ATP_formation_from_acetyl-CoA_II	0.2472
PWY-6982|umbelliferone_biosynthesis	PWY-5868|simplecoumarins_biosynthesis	0.1909
PWY-6982|umbelliferone_biosynthesis	PWY-6432|curcuminoid_biosynthesis	0.2571
PWY-6982|umbelliferone_biosynthesis	PWY-4801|aloesone_biosynthesis_I	0.2088
PWY-6982|umbelliferone_biosynthesis	PWY-6040|chlorogenic_acid_biosynthesis_II	0.2571
PWY-6982|umbelliferone_biosynthesis	PWY-6316|aromatic_polyketides_biosynthesis	0.2549
PWY-6982|umbelliferone_biosynthesis	PWY-6792|scopoletin_biosynthesis	0.1327
PWY-6982|umbelliferone_biosynthesis	PWY-7398|coumarins_biosynthesis_(engineered)	0.1835
PWY-6982|umbelliferone_biosynthesis	PWY-6458|benzoyl-CoA_biosynthesis	0.2396
PWY-6982|umbelliferone_biosynthesis	PWY-6920|6-gingerol_analog_biosynthesis_(engineered)	0.2059
PWY-6982|umbelliferone_biosynthesis	PWY-6442|spermidine_hydroxycinnamic_acid_conjugates_biosynthesis	0.2427
PWY-6982|umbelliferone_biosynthesis	PWY-6457|cinnamoyl-CoA_biosynthesis	0.2245
PWY-6982|umbelliferone_biosynthesis	PWY-7632|hinokiresinol_biosynthesis	0.1648
PWY-6982|umbelliferone_biosynthesis	PWY-84|resveratrol_biosynthesis	0.1596
PWY-6982|umbelliferone_biosynthesis	PWY-6982|umbelliferone_biosynthesis	0.0000
PWY-6982|umbelliferone_biosynthesis	PWY-6310|aloesone_biosynthesis_II	0.2128
PWY-6982|umbelliferone_biosynthesis	PWY-6446|benzoate_biosynthesis_III_(CoA-dependent,_non-&beta;-oxidative)	0.2268
PWY-6982|umbelliferone_biosynthesis	PWY-5045|pinosylvin_metabolism	0.2500
UDPNACETYLGALSYN-PWY|UDP-<i>N</i>-acetyl-D-glucosamine_biosynthesis_II	PWY-6527|stachyose_degradation	0.2034
UDPNACETYLGALSYN-PWY|UDP-<i>N</i>-acetyl-D-glucosamine_biosynthesis_II	PWY-7238|sucrose_biosynthesis_II	0.2167
UDPNACETYLGALSYN-PWY|UDP-<i>N</i>-acetyl-D-glucosamine_biosynthesis_II	PWYQT-4438|UDP-glucose_biosynthesis_(from_sucrose)	0.2203
UDPNACETYLGALSYN-PWY|UDP-<i>N</i>-acetyl-D-glucosamine_biosynthesis_II	PWYQT-4466|superpathway_of_sucrose_and_starch_metabolism_I_(non-photosynthetic_tissue)	0.1636
UDPNACETYLGALSYN-PWY|UDP-<i>N</i>-acetyl-D-glucosamine_biosynthesis_II	PWY-3801|sucrose_degradation_II_(sucrose_synthase)	0.2034
UDPNACETYLGALSYN-PWY|UDP-<i>N</i>-acetyl-D-glucosamine_biosynthesis_II	PWY-82|UDP-&beta;-L-arabinose_biosynthesis_II_(from_&beta;-L-arabinose)	0.2182
UDPNACETYLGALSYN-PWY|UDP-<i>N</i>-acetyl-D-glucosamine_biosynthesis_II	PWY-7343|UDP-&alpha;-D-glucose_biosynthesis_I	0.2000
UDPNACETYLGALSYN-PWY|UDP-<i>N</i>-acetyl-D-glucosamine_biosynthesis_II	PWY-6317|D-galactose_degradation_I_(Leloir_pathway)	0.1636
UDPNACETYLGALSYN-PWY|UDP-<i>N</i>-acetyl-D-glucosamine_biosynthesis_II	TRESYN-PWY|trehalose_biosynthesis_I	0.2542
UDPNACETYLGALSYN-PWY|UDP-<i>N</i>-acetyl-D-glucosamine_biosynthesis_II	PWY-7344|UDP-&alpha;-D-galactose_biosynthesis	0.2182
UDPNACETYLGALSYN-PWY|UDP-<i>N</i>-acetyl-D-glucosamine_biosynthesis_II	PWY-5936|xyloglucan_biosynthesis	0.2182
UDPNACETYLGALSYN-PWY|UDP-<i>N</i>-acetyl-D-glucosamine_biosynthesis_II	PWY-3821|D-galactose_detoxification	0.1636
UDPNACETYLGALSYN-PWY|UDP-<i>N</i>-acetyl-D-glucosamine_biosynthesis_II	PWY-5800|xylan_biosynthesis	0.2545
UDPNACETYLGALSYN-PWY|UDP-<i>N</i>-acetyl-D-glucosamine_biosynthesis_II	UDPNACETYLGALSYN-PWY|UDP-<i>N</i>-acetyl-D-glucosamine_biosynthesis_II	0.0000
UDPNACETYLGALSYN-PWY|UDP-<i>N</i>-acetyl-D-glucosamine_biosynthesis_II	GALACTMETAB-PWY|UDP-galactose_biosynthesis_(salvage_pathway_from_galactose_using_UDP-glucose)	0.1636
UDPNACETYLGALSYN-PWY|UDP-<i>N</i>-acetyl-D-glucosamine_biosynthesis_II	PWY-63|UDP-&beta;-L-arabinose_biosynthesis_I_(from_UDP-&alpha;-D-xylose)	0.2545
UDPNACETYLGALSYN-PWY|UDP-<i>N</i>-acetyl-D-glucosamine_biosynthesis_II	PWY-3261|UDP-&beta;-L-rhamnose_biosynthesis	0.2414
PWY-116|coniferin_metabolism	PWY-116|coniferin_metabolism	0.0000
PWY-116|coniferin_metabolism	PWY-83|monolignol_glucosides_biosynthesis	0.1389
PWY-2301|<i>myo</i>-inositol_biosynthesis	PWY-6367|D-<i>myo</i>-inositol-5-phosphate_metabolism	0.1111
PWY-2301|<i>myo</i>-inositol_biosynthesis	PWY-6364|D-<i>myo</i>-inositol_(1,3,4)-trisphosphate_biosynthesis	0.1111
PWY-2301|<i>myo</i>-inositol_biosynthesis	PWY-4781|phytate_degradation_II	0.1579
PWY-2301|<i>myo</i>-inositol_biosynthesis	PWY-6363|D-<i>myo</i>-inositol_(1,4,5)-trisphosphate_degradation	0.0000
PWY-2301|<i>myo</i>-inositol_biosynthesis	PWY-4702|phytate_degradation_I	0.0526
PWY-2301|<i>myo</i>-inositol_biosynthesis	PWY-6351|D-<i>myo</i>-inositol_(1,4,5)-trisphosphate_biosynthesis	0.0000
PWY-2301|<i>myo</i>-inositol_biosynthesis	PWY-2301|<i>myo</i>-inositol_biosynthesis	0.0000
PWYIO2-3|carbon_concentration_mechanism_(Chlamydomonas)	PWYIO2-3|carbon_concentration_mechanism_(Chlamydomonas)	0.0000
PWY-6668|(<i>E,E</i>)-4,8,12-trimethyltrideca-1,3,7,11-tetraene_biosynthesis	PWY-5434|(3<i>E</i>)-4,8-dimethylnona-1,3,7-triene_biosynthesis_I	0.2258
PWY-6668|(<i>E,E</i>)-4,8,12-trimethyltrideca-1,3,7,11-tetraene_biosynthesis	PWY-6287|neurosporene_biosynthesis	0.2500
PWY-6668|(<i>E,E</i>)-4,8,12-trimethyltrideca-1,3,7,11-tetraene_biosynthesis	PWY-6475|<i>trans</i>-lycopene_biosynthesis_II_(oxygenic_phototrophs_and_green_sulfur_bacteria)	0.2500
PWY-6668|(<i>E,E</i>)-4,8,12-trimethyltrideca-1,3,7,11-tetraene_biosynthesis	PWY-6668|(<i>E,E</i>)-4,8,12-trimethyltrideca-1,3,7,11-tetraene_biosynthesis	0.0000
PWY-6668|(<i>E,E</i>)-4,8,12-trimethyltrideca-1,3,7,11-tetraene_biosynthesis	PWY-6105|botryococcenes_and_methylated_squalene_biosynthesis	0.2414
PWY-6668|(<i>E,E</i>)-4,8,12-trimethyltrideca-1,3,7,11-tetraene_biosynthesis	PWY-5725|farnesene_biosynthesis	0.1786
PWY-5963|thio-molybdenum_cofactor_biosynthesis	PWY-5963|thio-molybdenum_cofactor_biosynthesis	0.0000
PWY-7065|2&alpha;,7&beta;-dihydroxylation_of_taxusin	PWY-7065|2&alpha;,7&beta;-dihydroxylation_of_taxusin	0.0000
PWYQT-4470|&gamma;-glutamyl_cycle_(plant_pathway)	PWYQT-4432|glutathione_degradation	0.2500
PWYQT-4470|&gamma;-glutamyl_cycle_(plant_pathway)	PWY-4041|&gamma;-glutamyl_cycle	0.0208
PWYQT-4470|&gamma;-glutamyl_cycle_(plant_pathway)	GLUTATHIONESYN-PWY|glutathione_biosynthesis	0.1875
PWYQT-4470|&gamma;-glutamyl_cycle_(plant_pathway)	PWYQT-4470|&gamma;-glutamyl_cycle_(plant_pathway)	0.0000
PWY-5706|alliin_metabolism	PWY-5707|propanethial_<i>S</i>-oxide_biosynthesis	0.0667
PWY-5706|alliin_metabolism	ILEUDEG-PWY|L-isoleucine_degradation_I	0.1915
PWY-5706|alliin_metabolism	PWY-5690|TCA_cycle_II_(plants_and_fungi)	0.2424
PWY-5706|alliin_metabolism	PYRUVDEHYD-PWY|pyruvate_decarboxylation_to_acetyl_CoA	0.1818
PWY-5706|alliin_metabolism	P23-PWY|reductive_TCA_cycle_I	0.2424
PWY-5706|alliin_metabolism	PWY-5147|oleate_biosynthesis_I_(plants)	0.2391
PWY-5706|alliin_metabolism	PWY-4381|fatty_acid_biosynthesis_initiation_I	0.2045
PWY-5706|alliin_metabolism	PWY-5989|stearate_biosynthesis_II_(bacteria_and_plants)	0.2308
PWY-5706|alliin_metabolism	PWYQT-1|lysine_degradation_III	0.2451
PWY-5706|alliin_metabolism	GLYOXYLATE-BYPASS|glyoxylate_cycle	0.2371
PWY-5706|alliin_metabolism	PWY-5535|acetate_and_ATP_formation_from_acetyl-CoA_II	0.2386
PWY-5706|alliin_metabolism	PWY-6799|fatty_acid_biosynthesis_(plant_mitochondria)	0.1932
PWY-5706|alliin_metabolism	PWY0-1312|acetate_and_ATP_formation_from_acetyl-CoA_I	0.2418
PWY-5706|alliin_metabolism	PWY-7985|oxalate_degradation_VI	0.1932
PWY-5706|alliin_metabolism	PWY-7857|adlupulone_and_adhumulone_biosynthesis	0.2135
PWY-5706|alliin_metabolism	PWYQT-4481|TCA_cycle_variation_V_(plant)	0.2424
PWY-5706|alliin_metabolism	PWY-5480|pyruvate_fermentation_to_ethanol_I	0.2088
PWY-5706|alliin_metabolism	PWY-6312|barbaloin_biosynthesis	0.2526
PWY-5706|alliin_metabolism	PWY-5600|pyruvate_fermentation_to_acetate_VII	0.1818
PWY-5706|alliin_metabolism	PWY-5971|palmitate_biosynthesis_II_(bacteria_and_plants)	0.2473
PWY-5706|alliin_metabolism	PWY-5706|alliin_metabolism	0.0000
PWY-5706|alliin_metabolism	LEU-DEG2-PWY|L-leucine_degradation_I	0.2000
PWY-5706|alliin_metabolism	VALDEG-PWY|L-valine_degradation_I	0.2323
PWY-5706|alliin_metabolism	PWY-5172|acetyl-CoA_biosynthesis_III_(from_citrate)	0.2444
PWY-5706|alliin_metabolism	PWY4LZ-257|superpathway_of_fermentation_(<i>Chlamydomonas_reinhardtii</i>)	0.2340
PWY-5706|alliin_metabolism	PWY-5485|pyruvate_fermentation_to_acetate_IV	0.2088
PWY-3561|choline_biosynthesis_III	PWY-5687|pyrimidine_ribonucleotides_interconversion	0.2545
PWY-3561|choline_biosynthesis_III	PWY4FS-3|phosphatidylcholine_biosynthesis_III	0.2407
PWY-3561|choline_biosynthesis_III	PWY-7205|CMP_phosphorylation	0.1961
PWY-3561|choline_biosynthesis_III	PWY4FS-2|phosphatidylcholine_biosynthesis_II	0.1481
PWY-3561|choline_biosynthesis_III	PWY4FS-4|phosphatidylcholine_biosynthesis_IV	0.2407
PWY-3561|choline_biosynthesis_III	PWY-7176|UTP_and_CTP_<i>de_novo</i>_biosynthesis	0.2545
PWY-3561|choline_biosynthesis_III	PWY-7618|ricinoleate_biosynthesis	0.0612
PWY-3561|choline_biosynthesis_III	PWY3O-450|phosphatidylcholine_biosynthesis_I	0.0000
PWY-3561|choline_biosynthesis_III	PWY-3561|choline_biosynthesis_III	0.0000
PWY-6310|aloesone_biosynthesis_II	PWY-5393|raspberry_ketone_biosynthesis	0.2360
PWY-6310|aloesone_biosynthesis_II	PWY-5707|propanethial_<i>S</i>-oxide_biosynthesis	0.2447
PWY-6310|aloesone_biosynthesis_II	ILEUDEG-PWY|L-isoleucine_degradation_I	0.2111
PWY-6310|aloesone_biosynthesis_II	PWY-6453|stigma_estolide_biosynthesis	0.1975
PWY-6310|aloesone_biosynthesis_II	PWY-4922|6-methoxymellein_biosynthesis	0.2088
PWY-6310|aloesone_biosynthesis_II	PWY-5361|(5<i>Z</i>)-icosenoate_biosynthesis	0.1875
PWY-6310|aloesone_biosynthesis_II	PWY-5690|TCA_cycle_II_(plants_and_fungi)	0.2447
PWY-6310|aloesone_biosynthesis_II	PWY-5368|dimorphecolate_biosynthesis	0.1875
PWY-6310|aloesone_biosynthesis_II	PYRUVDEHYD-PWY|pyruvate_decarboxylation_to_acetyl_CoA	0.1358
PWY-6310|aloesone_biosynthesis_II	P23-PWY|reductive_TCA_cycle_I	0.2447
PWY-6310|aloesone_biosynthesis_II	PWY-5147|oleate_biosynthesis_I_(plants)	0.1786
PWY-6310|aloesone_biosynthesis_II	PWY-4381|fatty_acid_biosynthesis_initiation_I	0.1139
PWY-6310|aloesone_biosynthesis_II	PWY-6763|salicortin_biosynthesis	0.2391
PWY-6310|aloesone_biosynthesis_II	PWY-5989|stearate_biosynthesis_II_(bacteria_and_plants)	0.1687
PWY-6310|aloesone_biosynthesis_II	PWY-5987|sorgoleone_biosynthesis	0.2211
PWY-6310|aloesone_biosynthesis_II	PWY-5353|arachidonate_biosynthesis_I_(6-desaturase,_lower_eukaryotes)	0.2235
PWY-6310|aloesone_biosynthesis_II	PWY66-162|ethanol_degradation_IV	0.1829
PWY-6310|aloesone_biosynthesis_II	PWY-6295|olivetol_biosynthesis	0.2000
PWY-6310|aloesone_biosynthesis_II	ETOH-ACETYLCOA-ANA-PWY|ethanol_degradation_I	0.2073
PWY-6310|aloesone_biosynthesis_II	GLYOXYLATE-BYPASS|glyoxylate_cycle	0.2391
PWY-6310|aloesone_biosynthesis_II	PWY-12|pentaketide_chromone_biosynthesis	0.0370
PWY-6310|aloesone_biosynthesis_II	PWY-7169|hyperxanthone_E_biosynthesis	0.2211
PWY-6310|aloesone_biosynthesis_II	PWY-7036|very_long_chain_fatty_acid_biosynthesis_II	0.2500
PWY-6310|aloesone_biosynthesis_II	PWY-5535|acetate_and_ATP_formation_from_acetyl-CoA_II	0.1519
PWY-6310|aloesone_biosynthesis_II	PWY-6465|&omega;-hydroxylation_of_caprate_and_laurate	0.2069
PWY-6310|aloesone_biosynthesis_II	PWY-7053|docosahexaenoate_biosynthesis_I_(lower_eukaryotes)	0.2414
PWY-6310|aloesone_biosynthesis_II	PWY-6799|fatty_acid_biosynthesis_(plant_mitochondria)	0.1250
PWY-6310|aloesone_biosynthesis_II	PWY-5995|linoleate_biosynthesis_I_(plants)	0.1875
PWY-6310|aloesone_biosynthesis_II	PWY-6314|plumbagin_biosynthesis	0.1977
PWY-6310|aloesone_biosynthesis_II	PWY-4801|aloesone_biosynthesis_I	0.0633
PWY-6310|aloesone_biosynthesis_II	PWY-6917|vernolate_biosynthesis_III	0.2333
PWY-6310|aloesone_biosynthesis_II	PWY0-1312|acetate_and_ATP_formation_from_acetyl-CoA_I	0.1585
PWY-6310|aloesone_biosynthesis_II	PWY-6733|sporopollenin_precursors_biosynthesis	0.2333
PWY-6310|aloesone_biosynthesis_II	PWY-7105|olivetol_biosynthesis	0.2069
PWY-6310|aloesone_biosynthesis_II	PWY-7985|oxalate_degradation_VI	0.1250
PWY-6310|aloesone_biosynthesis_II	PWY-7739|aucuparin_biosynthesis	0.2316
PWY-6310|aloesone_biosynthesis_II	PWY-7857|adlupulone_and_adhumulone_biosynthesis	0.1250
PWY-6310|aloesone_biosynthesis_II	PWY-981|salicylate_biosynthesis_II	0.1818
PWY-6310|aloesone_biosynthesis_II	PWY-3941|&beta;-alanine_biosynthesis_II	0.2045
PWY-6310|aloesone_biosynthesis_II	PWY-6801|volatile_esters_biosynthesis_(during_fruit_ripening)	0.2069
PWY-6310|aloesone_biosynthesis_II	PWY-5001|tetrahydroxyxanthone_biosynthesis_(from_benzoate)	0.1702
PWY-6310|aloesone_biosynthesis_II	PWY-6958|icosapentaenoate_biosynthesis_I_(lower_eukaryotes)	0.2235
PWY-6310|aloesone_biosynthesis_II	PWY-4203|volatile_benzenoid_biosynthesis_I_(ester_formation)	0.2577
PWY-6310|aloesone_biosynthesis_II	PWYQT-4481|TCA_cycle_variation_V_(plant)	0.2447
PWY-6310|aloesone_biosynthesis_II	PWY-5480|pyruvate_fermentation_to_ethanol_I	0.1667
PWY-6310|aloesone_biosynthesis_II	PWY-5132|lupulone_and_humulone_biosynthesis	0.2292
PWY-6310|aloesone_biosynthesis_II	PWY-6312|barbaloin_biosynthesis	0.1084
PWY-6310|aloesone_biosynthesis_II	PWY-6457|cinnamoyl-CoA_biosynthesis	0.2366
PWY-6310|aloesone_biosynthesis_II	PWY-7064|3-amino-3-phenylpropanoyl-CoA_biosynthesis	0.2069
PWY-6310|aloesone_biosynthesis_II	PWY-5600|pyruvate_fermentation_to_acetate_VII	0.1358
PWY-6310|aloesone_biosynthesis_II	PWY-7632|hinokiresinol_biosynthesis	0.2556
PWY-6310|aloesone_biosynthesis_II	PWY-5971|palmitate_biosynthesis_II_(bacteria_and_plants)	0.1882
PWY-6310|aloesone_biosynthesis_II	PWY-5002|tetrahydroxyxanthone_biosynthesis_(from_3-hydroxybenzoate)	0.2083
PWY-6310|aloesone_biosynthesis_II	PWY-5810|usnate_biosynthesis	0.1628
PWY-6310|aloesone_biosynthesis_II	PWY-6433|hydroxylated_fatty_acid_biosynthesis_(plants)	0.2235
PWY-6310|aloesone_biosynthesis_II	PWY66-21|ethanol_degradation_II	0.1829
PWY-6310|aloesone_biosynthesis_II	PWY-6982|umbelliferone_biosynthesis	0.2128
PWY-6310|aloesone_biosynthesis_II	PWY-6310|aloesone_biosynthesis_II	0.0000
PWY-6310|aloesone_biosynthesis_II	PWY-5129|sphingolipid_biosynthesis_(plants)	0.2500
PWY-6310|aloesone_biosynthesis_II	PWY-6446|benzoate_biosynthesis_III_(CoA-dependent,_non-&beta;-oxidative)	0.2391
PWY-6310|aloesone_biosynthesis_II	PWY-922|mevalonate_pathway_I	0.2447
PWY-6310|aloesone_biosynthesis_II	PWY-7619|juniperonate_biosynthesis	0.2326
PWY-6310|aloesone_biosynthesis_II	LEU-DEG2-PWY|L-leucine_degradation_I	0.2198
PWY-6310|aloesone_biosynthesis_II	PWY-6598|sciadonate_biosynthesis	0.2235
PWY-6310|aloesone_biosynthesis_II	VALDEG-PWY|L-valine_degradation_I	0.2526
PWY-6310|aloesone_biosynthesis_II	PWY-5172|acetyl-CoA_biosynthesis_III_(from_citrate)	0.1605
PWY-6310|aloesone_biosynthesis_II	PWY4LZ-257|superpathway_of_fermentation_(<i>Chlamydomonas_reinhardtii</i>)	0.1954
PWY-6310|aloesone_biosynthesis_II	PWY-5485|pyruvate_fermentation_to_acetate_IV	0.1667
PWYQT-4427|sulfoquinovosyl_diacylglycerol_biosynthesis	PWYQT-4445|pyrimidine_salvage_pathway	0.2308
PWYQT-4427|sulfoquinovosyl_diacylglycerol_biosynthesis	PWYQT-4438|UDP-glucose_biosynthesis_(from_sucrose)	0.2456
PWYQT-4427|sulfoquinovosyl_diacylglycerol_biosynthesis	PWYQT-4466|superpathway_of_sucrose_and_starch_metabolism_I_(non-photosynthetic_tissue)	0.1887
PWYQT-4427|sulfoquinovosyl_diacylglycerol_biosynthesis	PWY-82|UDP-&beta;-L-arabinose_biosynthesis_II_(from_&beta;-L-arabinose)	0.2115
PWYQT-4427|sulfoquinovosyl_diacylglycerol_biosynthesis	PWY-7343|UDP-&alpha;-D-glucose_biosynthesis_I	0.1569
PWYQT-4427|sulfoquinovosyl_diacylglycerol_biosynthesis	PWY-6317|D-galactose_degradation_I_(Leloir_pathway)	0.1887
PWYQT-4427|sulfoquinovosyl_diacylglycerol_biosynthesis	TRESYN-PWY|trehalose_biosynthesis_I	0.2182
PWYQT-4427|sulfoquinovosyl_diacylglycerol_biosynthesis	PWY-7344|UDP-&alpha;-D-galactose_biosynthesis	0.1400
PWYQT-4427|sulfoquinovosyl_diacylglycerol_biosynthesis	PWY-5936|xyloglucan_biosynthesis	0.1400
PWYQT-4427|sulfoquinovosyl_diacylglycerol_biosynthesis	PWY-3821|D-galactose_detoxification	0.1887
PWYQT-4427|sulfoquinovosyl_diacylglycerol_biosynthesis	PWY-5800|xylan_biosynthesis	0.1800
PWYQT-4427|sulfoquinovosyl_diacylglycerol_biosynthesis	PWYQT-4427|sulfoquinovosyl_diacylglycerol_biosynthesis	0.0000
PWYQT-4427|sulfoquinovosyl_diacylglycerol_biosynthesis	GALACTMETAB-PWY|UDP-galactose_biosynthesis_(salvage_pathway_from_galactose_using_UDP-glucose)	0.1887
PWYQT-4427|sulfoquinovosyl_diacylglycerol_biosynthesis	PWY-63|UDP-&beta;-L-arabinose_biosynthesis_I_(from_UDP-&alpha;-D-xylose)	0.1800
PWYQT-4427|sulfoquinovosyl_diacylglycerol_biosynthesis	PWY-3261|UDP-&beta;-L-rhamnose_biosynthesis	0.2037
SAM-PWY|S-adenosyl-L-methionine_biosynthesis	BSUBPOLYAMSYN-PWY|spermidine_biosynthesis_I	0.0862
SAM-PWY|S-adenosyl-L-methionine_biosynthesis	PWY-6730|methylhalides_biosynthesis_(plants)	0.1846
SAM-PWY|S-adenosyl-L-methionine_biosynthesis	PWY-5912|2'-deoxymugineic_acid_phytosiderophore_biosynthesis	0.2533
SAM-PWY|S-adenosyl-L-methionine_biosynthesis	METHIONINE-DEG1-PWY|L-methionine_degradation_I_(to_L-homocysteine)	0.0345
SAM-PWY|S-adenosyl-L-methionine_biosynthesis	PWY-5041|<i>S</i>-adenosyl-L-methionine_cycle_II	0.0345
SAM-PWY|S-adenosyl-L-methionine_biosynthesis	ARGSPECAT-PWY|spermine_biosynthesis	0.0862
SAM-PWY|S-adenosyl-L-methionine_biosynthesis	PWY-7270|L-methionine_salvage_cycle_II_(plants)	0.0508
SAM-PWY|S-adenosyl-L-methionine_biosynthesis	SAM-PWY|S-adenosyl-L-methionine_biosynthesis	0.0000
SAM-PWY|S-adenosyl-L-methionine_biosynthesis	PWY-5957|L-nicotianamine_biosynthesis	0.2319
SAM-PWY|S-adenosyl-L-methionine_biosynthesis	ETHYL-PWY|ethylene_biosynthesis_I_(plants)	0.1385
PWY-2321|formononetin_biosynthesis	PWY-5926|afrormosin_conjugates_interconversion	0.2051
PWY-2321|formononetin_biosynthesis	PWY-2464|(-)-maackiain_biosynthesis	0.2128
PWY-2321|formononetin_biosynthesis	PWY-2463|(-)-medicarpin_biosynthesis	0.2128
PWY-2321|formononetin_biosynthesis	PWY-2055|superpathway_of_pterocarpan_biosynthesis_(via_daidzein)	0.2051
PWY-2321|formononetin_biosynthesis	PWY-2321|formononetin_biosynthesis	0.0000
TRIGLSYN-PWY|diacylglycerol_and_triacylglycerol_biosynthesis	PWY4FS-7|phosphatidylglycerol_biosynthesis_I_(plastidic)	0.0000
TRIGLSYN-PWY|diacylglycerol_and_triacylglycerol_biosynthesis	PWYIO2-7|triacylglycerol_biosynthesis_(Chlamydomonas)	0.0000
TRIGLSYN-PWY|diacylglycerol_and_triacylglycerol_biosynthesis	PWY4FS-8|phosphatidylglycerol_biosynthesis_II_(non-plastidic)	0.0000
TRIGLSYN-PWY|diacylglycerol_and_triacylglycerol_biosynthesis	TRIGLSYN-PWY|diacylglycerol_and_triacylglycerol_biosynthesis	0.0000
PWY-7151|polymethylated_quercetin_glucoside_biosynthesis_II	PWY-7161|polymethylated_quercetin_biosynthesis	0.1765
PWY-7151|polymethylated_quercetin_glucoside_biosynthesis_II	PWY-6064|methylquercetin_biosynthesis	0.2157
PWY-7151|polymethylated_quercetin_glucoside_biosynthesis_II	PWY-7160|polymethylated_myricetin_biosynthesis_(tomato)	0.2264
PWY-7151|polymethylated_quercetin_glucoside_biosynthesis_II	PWY-7150|polymethylated_quercetin_glucoside_biosynthesis_I	0.1064
PWY-7151|polymethylated_quercetin_glucoside_biosynthesis_II	PWY-7163|polymethylated_kaempferol_biosynthesis	0.2174
PWY-7151|polymethylated_quercetin_glucoside_biosynthesis_II	PWY-7151|polymethylated_quercetin_glucoside_biosynthesis_II	0.0000
PWY-6619|adenine_and_adenosine_salvage_VI	PWY-6135|copper_transport_I	0.1020
PWY-6619|adenine_and_adenosine_salvage_VI	PWY-6607|guanosine_nucleotides_degradation_I	0.2281
PWY-6619|adenine_and_adenosine_salvage_VI	PWY-7227|adenosine_deoxyribonucleotides_<i>de_novo</i>_biosynthesis	0.1852
PWY-6619|adenine_and_adenosine_salvage_VI	PWY-5340|sulfate_activation_for_sulfonation	0.1020
PWY-6619|adenine_and_adenosine_salvage_VI	PWY-6605|adenine_and_adenosine_salvage_II	0.0000
PWY-6619|adenine_and_adenosine_salvage_VI	PWY-6606|guanosine_nucleotides_degradation_II	0.2281
PWY-6619|adenine_and_adenosine_salvage_VI	PWY-5115|GDP-L-galactose_biosynthesis	0.2321
PWY-6619|adenine_and_adenosine_salvage_VI	PWY-6596|adenosine_nucleotides_degradation_I	0.1786
PWY-6619|adenine_and_adenosine_salvage_VI	PWY-6794|adenosine_5'-phosphoramidate_biosynthesis	0.1200
PWY-6619|adenine_and_adenosine_salvage_VI	PWY-6890|4-amino-2-methyl-5-diphosphomethylpyrimidine_biosynthesis	0.2549
PWY-6619|adenine_and_adenosine_salvage_VI	PWY-5661|GDP-glucose_biosynthesis	0.2456
PWY-6619|adenine_and_adenosine_salvage_VI	PWY-622|starch_biosynthesis	0.1818
PWY-6619|adenine_and_adenosine_salvage_VI	PWY-6619|adenine_and_adenosine_salvage_VI	0.0000
PWY-6619|adenine_and_adenosine_salvage_VI	PWY-6618|guanine_and_guanosine_salvage_III	0.1538
PWY-6619|adenine_and_adenosine_salvage_VI	SULFMETII-PWY|assimilatory_sulfate_reduction_II	0.0638
PWY-6619|adenine_and_adenosine_salvage_VI	PWY-2681|<i>trans</i>-zeatin_biosynthesis	0.2456
PWY-6619|adenine_and_adenosine_salvage_VI	PWY-6599|guanine_and_guanosine_salvage_II	0.1538
PWY-6949|DIBOA-glucoside_biosynthesis	PWY-6949|DIBOA-glucoside_biosynthesis	0.0000
PWY-6618|guanine_and_guanosine_salvage_III	PWY4FS-13|extended_VTC2_cycle	0.1579
PWY-6618|guanine_and_guanosine_salvage_III	PWY-6|GDP-L-fucose_biosynthesis_II_(from_L-fucose)	0.1607
PWY-6618|guanine_and_guanosine_salvage_III	PWY-6135|copper_transport_I	0.2364
PWY-6618|guanine_and_guanosine_salvage_III	PPGPPMET-PWY|ppGpp_biosynthesis	0.1754
PWY-6618|guanine_and_guanosine_salvage_III	PWY-6607|guanosine_nucleotides_degradation_I	0.0909
PWY-6618|guanine_and_guanosine_salvage_III	PWY-5340|sulfate_activation_for_sulfonation	0.2364
PWY-6618|guanine_and_guanosine_salvage_III	PWY-6605|adenine_and_adenosine_salvage_II	0.1538
PWY-6618|guanine_and_guanosine_salvage_III	PWY-6606|guanosine_nucleotides_degradation_II	0.0909
PWY-6618|guanine_and_guanosine_salvage_III	PWY-5115|GDP-L-galactose_biosynthesis	0.1273
PWY-6618|guanine_and_guanosine_salvage_III	PWY-6596|adenosine_nucleotides_degradation_I	0.1404
PWY-6618|guanine_and_guanosine_salvage_III	PWY4FS-12|VTC2_cycle	0.1579
PWY-6618|guanine_and_guanosine_salvage_III	PWY-6147|6-hydroxymethyl-dihydropterin_diphosphate_biosynthesis_I	0.1967
PWY-6618|guanine_and_guanosine_salvage_III	PWY-6794|adenosine_5'-phosphoramidate_biosynthesis	0.2500
PWY-6618|guanine_and_guanosine_salvage_III	PWY-5659|GDP-mannose_biosynthesis	0.1864
PWY-6618|guanine_and_guanosine_salvage_III	PWY-7221|guanosine_ribonucleotides_<i>de_novo</i>_biosynthesis	0.2034
PWY-6618|guanine_and_guanosine_salvage_III	PWY-6502|oxidized_GTP_and_dGTP_detoxification	0.1897
PWY-6618|guanine_and_guanosine_salvage_III	PWY-5661|GDP-glucose_biosynthesis	0.1429
PWY-6618|guanine_and_guanosine_salvage_III	PWY-5695|inosine_5'-phosphate_degradation	0.1818
PWY-6618|guanine_and_guanosine_salvage_III	PWY-6619|adenine_and_adenosine_salvage_VI	0.1538
PWY-6618|guanine_and_guanosine_salvage_III	PWY-6618|guanine_and_guanosine_salvage_III	0.0000
PWY-6618|guanine_and_guanosine_salvage_III	SULFMETII-PWY|assimilatory_sulfate_reduction_II	0.2075
PWY-6618|guanine_and_guanosine_salvage_III	PWY-6599|guanine_and_guanosine_salvage_II	0.0000
PWY-6618|guanine_and_guanosine_salvage_III	PWY-7226|guanosine_deoxyribonucleotides_<i>de_novo</i>_biosynthesis_I	0.1897
PWY-6618|guanine_and_guanosine_salvage_III	PWY-66|GDP-L-fucose_biosynthesis_I_(from_GDP-D-mannose)	0.1724
PWY-6105|botryococcenes_and_methylated_squalene_biosynthesis	PWY-6669|&delta;-guaiene_biosynthesis	0.1923
PWY-6105|botryococcenes_and_methylated_squalene_biosynthesis	PWY-6888|zealexin_biosynthesis	0.1600
PWY-6105|botryococcenes_and_methylated_squalene_biosynthesis	PWY-6836|santalene_biosynthesis_II	0.2500
PWY-6105|botryococcenes_and_methylated_squalene_biosynthesis	PWY-5434|(3<i>E</i>)-4,8-dimethylnona-1,3,7-triene_biosynthesis_I	0.2143
PWY-6105|botryococcenes_and_methylated_squalene_biosynthesis	PWY-6270|isoprene_biosynthesis_I	0.1250
PWY-6105|botryococcenes_and_methylated_squalene_biosynthesis	PWY-6128|cis-calamenene_related_sesquiterpenoids_biosynthesis	0.1600
PWY-6105|botryococcenes_and_methylated_squalene_biosynthesis	PWY-6254|santalene_biosynthesis_I	0.1600
PWY-6105|botryococcenes_and_methylated_squalene_biosynthesis	PWY-6287|neurosporene_biosynthesis	0.2414
PWY-6105|botryococcenes_and_methylated_squalene_biosynthesis	PWY-6243|bergamotene_biosynthesis_I	0.2222
PWY-6105|botryococcenes_and_methylated_squalene_biosynthesis	PWY-5828|lacinilene_C_biosynthesis	0.1600
PWY-6105|botryococcenes_and_methylated_squalene_biosynthesis	PWY-6475|<i>trans</i>-lycopene_biosynthesis_II_(oxygenic_phototrophs_and_green_sulfur_bacteria)	0.2414
PWY-6105|botryococcenes_and_methylated_squalene_biosynthesis	PWY-5942|<i>trans</i>-lycopene_biosynthesis_I	0.1923
PWY-6105|botryococcenes_and_methylated_squalene_biosynthesis	PWY-2921|capsidiol_biosynthesis	0.2500
PWY-6105|botryococcenes_and_methylated_squalene_biosynthesis	PWY-5670|epoxysqualene_biosynthesis	0.1786
PWY-6105|botryococcenes_and_methylated_squalene_biosynthesis	PWY-7102|bisabolene_biosynthesis_(engineered)	0.2222
PWY-6105|botryococcenes_and_methylated_squalene_biosynthesis	PWY-6294|selinene_biosynthesis	0.1600
PWY-6105|botryococcenes_and_methylated_squalene_biosynthesis	PWY-5733|germacrene_biosynthesis	0.1600
PWY-6105|botryococcenes_and_methylated_squalene_biosynthesis	PWY-6290|&beta;-cubebene_biosynthesis	0.1600
PWY-6105|botryococcenes_and_methylated_squalene_biosynthesis	PWY-6275|&beta;-caryophyllene_biosynthesis	0.1923
PWY-6105|botryococcenes_and_methylated_squalene_biosynthesis	PWY-6668|(<i>E,E</i>)-4,8,12-trimethyltrideca-1,3,7,11-tetraene_biosynthesis	0.2414
PWY-6105|botryococcenes_and_methylated_squalene_biosynthesis	PWY-6105|botryococcenes_and_methylated_squalene_biosynthesis	0.0000
PWY-6105|botryococcenes_and_methylated_squalene_biosynthesis	PWY-5425|oleoresin_sesquiterpene_volatiles_biosynthesis	0.1923
PWY-6105|botryococcenes_and_methylated_squalene_biosynthesis	PWY-6291|valencene_and_7-epi-&alpha;-selinene_biosynthesis	0.1600
PWY-6105|botryococcenes_and_methylated_squalene_biosynthesis	PWY-6244|bergamotene_biosynthesis_II	0.2222
PWY-6105|botryococcenes_and_methylated_squalene_biosynthesis	PWY-6257|curcumene_biosynthesis	0.1250
PWY-6105|botryococcenes_and_methylated_squalene_biosynthesis	PWY-5725|farnesene_biosynthesis	0.0833
PWY-6008|baruol_biosynthesis	PWY-112|lupeol_biosynthesis	0.1176
PWY-6008|baruol_biosynthesis	PWY-5377|&alpha;-amyrin_biosynthesis	0.0625
PWY-6008|baruol_biosynthesis	PWY-6008|baruol_biosynthesis	0.0000
PWY-6008|baruol_biosynthesis	PWY-5992|thalianol_and_derivatives_biosynthesis	0.0625
PWY-6908|thiamine_diphosphate_biosynthesis_IV_(eukaryotes)	PWY-6910|hydroxymethylpyrimidine_salvage	0.2059
PWY-6908|thiamine_diphosphate_biosynthesis_IV_(eukaryotes)	PWY-6908|thiamine_diphosphate_biosynthesis_IV_(eukaryotes)	0.0000
PWY-5973|<i>cis</i>-vaccenate_biosynthesis	PWY-5409|divinyl_ether_biosynthesis_II	0.2308
PWY-5973|<i>cis</i>-vaccenate_biosynthesis	PWY-5366|palmitoleate_biosynthesis_II_(plants_and_bacteria)	0.0000
PWY-5973|<i>cis</i>-vaccenate_biosynthesis	PWY-6429|ricinoleate_biosynthesis	0.1739
PWY-5973|<i>cis</i>-vaccenate_biosynthesis	PWY-5407|9-lipoxygenase_and_9-allene_oxide_synthase_pathway	0.2308
PWY-5973|<i>cis</i>-vaccenate_biosynthesis	PWY-5973|<i>cis</i>-vaccenate_biosynthesis	0.0000
PWY-5973|<i>cis</i>-vaccenate_biosynthesis	PWY-5367|petroselinate_biosynthesis	0.0000
PWY-5321|quercetin_glycoside_biosynthesis_(Arabidopsis)	PWY-7143|kaempferol_gentiobioside_biosynthesis	0.1887
PWY-5321|quercetin_glycoside_biosynthesis_(Arabidopsis)	PWY-7172|flavonol_acylglucoside_biosynthesis_III	0.1509
PWY-5321|quercetin_glycoside_biosynthesis_(Arabidopsis)	PWY-5390|rutin_biosynthesis	0.1967
PWY-5321|quercetin_glycoside_biosynthesis_(Arabidopsis)	PWY-5793|maysin_biosynthesis	0.1930
PWY-5321|quercetin_glycoside_biosynthesis_(Arabidopsis)	PWY-7140|myricetin_gentiobioside_biosynthesis	0.1754
PWY-5321|quercetin_glycoside_biosynthesis_(Arabidopsis)	PWY-7134|rutin_degradation_(plants)	0.0943
PWY-5321|quercetin_glycoside_biosynthesis_(Arabidopsis)	PWY-7191|kaempferol_diglycoside_biosynthesis_(pollen-specific)	0.2037
PWY-5321|quercetin_glycoside_biosynthesis_(Arabidopsis)	PWY-5320|kaempferol_glycoside_biosynthesis_(Arabidopsis)	0.1698
PWY-5321|quercetin_glycoside_biosynthesis_(Arabidopsis)	PWY-6239|luteolin_glycosides_biosynthesis	0.1111
PWY-5321|quercetin_glycoside_biosynthesis_(Arabidopsis)	PWY-7137|quercetin_gentiotetraside_biosynthesis	0.1509
PWY-5321|quercetin_glycoside_biosynthesis_(Arabidopsis)	PWY-6024|isovitexin_glycosides_biosynthesis	0.2105
PWY-5321|quercetin_glycoside_biosynthesis_(Arabidopsis)	PWY-7173|quercetin_triglucoside_biosynthesis	0.1111
PWY-5321|quercetin_glycoside_biosynthesis_(Arabidopsis)	PWY-7129|quercetin_glucoside_biosynthesis_(<i>Allium</i>)	0.0189
PWY-5321|quercetin_glycoside_biosynthesis_(Arabidopsis)	PWY-5321|quercetin_glycoside_biosynthesis_(Arabidopsis)	0.0000
PWY-5321|quercetin_glycoside_biosynthesis_(Arabidopsis)	PWY-7157|eupatolitin_3-<i>O</i>-glucoside_biosynthesis	0.1833
PWY-5321|quercetin_glycoside_biosynthesis_(Arabidopsis)	PWY-7192|quercetin_diglycoside_biosynthesis_(pollen-specific)	0.1321
PWY-5321|quercetin_glycoside_biosynthesis_(Arabidopsis)	PWY-6010|apigenin_glycosides_biosynthesis	0.1636
PWY-7157|eupatolitin_3-<i>O</i>-glucoside_biosynthesis	PWY-7171|flavonol_acylglucoside_biosynthesis_II	0.2295
PWY-7157|eupatolitin_3-<i>O</i>-glucoside_biosynthesis	PWY-7140|myricetin_gentiobioside_biosynthesis	0.2459
PWY-7157|eupatolitin_3-<i>O</i>-glucoside_biosynthesis	PWY-6239|luteolin_glycosides_biosynthesis	0.1897
PWY-7157|eupatolitin_3-<i>O</i>-glucoside_biosynthesis	PWY-6015|vitexin_and_derivatives_biosynthesis	0.2419
PWY-7157|eupatolitin_3-<i>O</i>-glucoside_biosynthesis	PWY-7129|quercetin_glucoside_biosynthesis_(<i>Allium</i>)	0.1695
PWY-7157|eupatolitin_3-<i>O</i>-glucoside_biosynthesis	PWY-5321|quercetin_glycoside_biosynthesis_(Arabidopsis)	0.1833
PWY-7157|eupatolitin_3-<i>O</i>-glucoside_biosynthesis	PWY-7157|eupatolitin_3-<i>O</i>-glucoside_biosynthesis	0.0000
PWY-7157|eupatolitin_3-<i>O</i>-glucoside_biosynthesis	PWY-7192|quercetin_diglycoside_biosynthesis_(pollen-specific)	0.2105
PWY-5992|thalianol_and_derivatives_biosynthesis	PWY-112|lupeol_biosynthesis	0.0625
PWY-5992|thalianol_and_derivatives_biosynthesis	PWY-5377|&alpha;-amyrin_biosynthesis	0.0000
PWY-5992|thalianol_and_derivatives_biosynthesis	PWY-8028|cycloartenol_biosynthesis	0.2500
PWY-5992|thalianol_and_derivatives_biosynthesis	PWY-6132|lanosterol_biosynthesis	0.2500
PWY-5992|thalianol_and_derivatives_biosynthesis	PWY-6115|avenacin_biosynthesis,_initial_reactions	0.2500
PWY-5992|thalianol_and_derivatives_biosynthesis	PWY-6008|baruol_biosynthesis	0.0625
PWY-5992|thalianol_and_derivatives_biosynthesis	PWY-5992|thalianol_and_derivatives_biosynthesis	0.0000
PWY-6845|nitric_oxide_biosynthesis_I_(plants)	GLNSYN-PWY|L-glutamine_biosynthesis_I	0.2424
PWY-6845|nitric_oxide_biosynthesis_I_(plants)	PWY-4984|urea_cycle	0.2222
PWY-6845|nitric_oxide_biosynthesis_I_(plants)	PWY-5|canavanine_biosynthesis	0.1765
PWY-6845|nitric_oxide_biosynthesis_I_(plants)	PWY-4983|nitric_oxide_biosynthesis_II_(mammals)	0.2000
PWY-6845|nitric_oxide_biosynthesis_I_(plants)	PWY-6305|putrescine_biosynthesis_IV	0.0345
PWY-6845|nitric_oxide_biosynthesis_I_(plants)	PWY-5921|glutaminyl-tRNA<sup>gln</sup>_biosynthesis_via_transamidation	0.2424
PWY-6845|nitric_oxide_biosynthesis_I_(plants)	ARGASEDEG-PWY|L-arginine_degradation_I_(arginase_pathway)	0.1515
PWY-6845|nitric_oxide_biosynthesis_I_(plants)	PWY-7061|glutamate-glutamine_shuttle	0.2424
PWY-6845|nitric_oxide_biosynthesis_I_(plants)	PWY-43|putrescine_biosynthesis_II	0.0968
PWY-6845|nitric_oxide_biosynthesis_I_(plants)	PWY-31|canavanine_degradation	0.2222
PWY-6845|nitric_oxide_biosynthesis_I_(plants)	ARGDEGRAD-PWY|L-arginine_degradation_V_(arginine_deiminase_pathway)	0.1515
PWY-6845|nitric_oxide_biosynthesis_I_(plants)	PWY-46|putrescine_biosynthesis_III	0.2069
PWY-6845|nitric_oxide_biosynthesis_I_(plants)	P401-PWY|cyanide_degradation	0.2188
PWY-6845|nitric_oxide_biosynthesis_I_(plants)	PWY-2161B-PMN|folate_polyglutamylation_II	0.2258
PWY-6845|nitric_oxide_biosynthesis_I_(plants)	PWY-6964|ammonia_assimilation_cycle_II	0.2424
PWY-6845|nitric_oxide_biosynthesis_I_(plants)	PWY-6845|nitric_oxide_biosynthesis_I_(plants)	0.0000
PWY-6845|nitric_oxide_biosynthesis_I_(plants)	PWY490-4|L-asparagine_biosynthesis_III_(tRNA-dependent)	0.2424
PWY-6845|nitric_oxide_biosynthesis_I_(plants)	PWY4LZ-283|Inorganic_Nitrogen_Assimilation	0.2424
PWY-6845|nitric_oxide_biosynthesis_I_(plants)	PWY-40|putrescine_biosynthesis_I	0.0345
PWY-1921|indole-3-acetate_activation_II	PWY-1782|superpathway_of_indole-3-acetate_conjugate_biosynthesis	0.1111
PWY-1921|indole-3-acetate_activation_II	PWY-1921|indole-3-acetate_activation_II	0.0000
PWY-1921|indole-3-acetate_activation_II	PWY-1741|indole-3-acetate_inactivation_IX	0.0000
GALACTMETAB-PWY|UDP-galactose_biosynthesis_(salvage_pathway_from_galactose_using_UDP-glucose)	PWY-5337|stachyose_biosynthesis	0.1852
GALACTMETAB-PWY|UDP-galactose_biosynthesis_(salvage_pathway_from_galactose_using_UDP-glucose)	PWYQT-4445|pyrimidine_salvage_pathway	0.1667
GALACTMETAB-PWY|UDP-galactose_biosynthesis_(salvage_pathway_from_galactose_using_UDP-glucose)	PWY-5687|pyrimidine_ribonucleotides_interconversion	0.2453
GALACTMETAB-PWY|UDP-galactose_biosynthesis_(salvage_pathway_from_galactose_using_UDP-glucose)	PWY-7183|pyrimidine_nucleobases_salvage_I	0.2128
GALACTMETAB-PWY|UDP-galactose_biosynthesis_(salvage_pathway_from_galactose_using_UDP-glucose)	PWY-6527|stachyose_degradation	0.0980
GALACTMETAB-PWY|UDP-galactose_biosynthesis_(salvage_pathway_from_galactose_using_UDP-glucose)	PWY-7238|sucrose_biosynthesis_II	0.1154
GALACTMETAB-PWY|UDP-galactose_biosynthesis_(salvage_pathway_from_galactose_using_UDP-glucose)	PWYQT-4438|UDP-glucose_biosynthesis_(from_sucrose)	0.1176
GALACTMETAB-PWY|UDP-galactose_biosynthesis_(salvage_pathway_from_galactose_using_UDP-glucose)	PWYQT-4466|superpathway_of_sucrose_and_starch_metabolism_I_(non-photosynthetic_tissue)	0.0000
GALACTMETAB-PWY|UDP-galactose_biosynthesis_(salvage_pathway_from_galactose_using_UDP-glucose)	PWY-3801|sucrose_degradation_II_(sucrose_synthase)	0.0980
GALACTMETAB-PWY|UDP-galactose_biosynthesis_(salvage_pathway_from_galactose_using_UDP-glucose)	PWY-82|UDP-&beta;-L-arabinose_biosynthesis_II_(from_&beta;-L-arabinose)	0.0652
GALACTMETAB-PWY|UDP-galactose_biosynthesis_(salvage_pathway_from_galactose_using_UDP-glucose)	PWY-7343|UDP-&alpha;-D-glucose_biosynthesis_I	0.0435
GALACTMETAB-PWY|UDP-galactose_biosynthesis_(salvage_pathway_from_galactose_using_UDP-glucose)	PWY-6317|D-galactose_degradation_I_(Leloir_pathway)	0.0000
GALACTMETAB-PWY|UDP-galactose_biosynthesis_(salvage_pathway_from_galactose_using_UDP-glucose)	TRESYN-PWY|trehalose_biosynthesis_I	0.1200
GALACTMETAB-PWY|UDP-galactose_biosynthesis_(salvage_pathway_from_galactose_using_UDP-glucose)	DTDPRHAMSYN-PWY|dTDP-L-rhamnose_biosynthesis	0.2308
GALACTMETAB-PWY|UDP-galactose_biosynthesis_(salvage_pathway_from_galactose_using_UDP-glucose)	PWY-6525|stellariose_and_mediose_biosynthesis	0.1852
GALACTMETAB-PWY|UDP-galactose_biosynthesis_(salvage_pathway_from_galactose_using_UDP-glucose)	PWY-7344|UDP-&alpha;-D-galactose_biosynthesis	0.0652
GALACTMETAB-PWY|UDP-galactose_biosynthesis_(salvage_pathway_from_galactose_using_UDP-glucose)	PWY-7176|UTP_and_CTP_<i>de_novo</i>_biosynthesis	0.2453
GALACTMETAB-PWY|UDP-galactose_biosynthesis_(salvage_pathway_from_galactose_using_UDP-glucose)	PWY-5936|xyloglucan_biosynthesis	0.0652
GALACTMETAB-PWY|UDP-galactose_biosynthesis_(salvage_pathway_from_galactose_using_UDP-glucose)	PWY-3821|D-galactose_detoxification	0.0000
GALACTMETAB-PWY|UDP-galactose_biosynthesis_(salvage_pathway_from_galactose_using_UDP-glucose)	PWY-5800|xylan_biosynthesis	0.1087
GALACTMETAB-PWY|UDP-galactose_biosynthesis_(salvage_pathway_from_galactose_using_UDP-glucose)	UDPNACETYLGALSYN-PWY|UDP-<i>N</i>-acetyl-D-glucosamine_biosynthesis_II	0.1636
GALACTMETAB-PWY|UDP-galactose_biosynthesis_(salvage_pathway_from_galactose_using_UDP-glucose)	PWYQT-4427|sulfoquinovosyl_diacylglycerol_biosynthesis	0.1887
GALACTMETAB-PWY|UDP-galactose_biosynthesis_(salvage_pathway_from_galactose_using_UDP-glucose)	GALACTMETAB-PWY|UDP-galactose_biosynthesis_(salvage_pathway_from_galactose_using_UDP-glucose)	0.0000
GALACTMETAB-PWY|UDP-galactose_biosynthesis_(salvage_pathway_from_galactose_using_UDP-glucose)	PWY-3221|dTDP-L-rhamnose_biosynthesis_II	0.2308
GALACTMETAB-PWY|UDP-galactose_biosynthesis_(salvage_pathway_from_galactose_using_UDP-glucose)	PWY-6524|lychnose_and_isolychnose_biosynthesis	0.1852
GALACTMETAB-PWY|UDP-galactose_biosynthesis_(salvage_pathway_from_galactose_using_UDP-glucose)	PWY-63|UDP-&beta;-L-arabinose_biosynthesis_I_(from_UDP-&alpha;-D-xylose)	0.1087
GALACTMETAB-PWY|UDP-galactose_biosynthesis_(salvage_pathway_from_galactose_using_UDP-glucose)	PWY-3261|UDP-&beta;-L-rhamnose_biosynthesis	0.1400
HISTSYN-PWY|L-histidine_biosynthesis	HISTSYN-PWY|L-histidine_biosynthesis	0.0000
PWY-5943|&beta;-carotene_biosynthesis	PWY-5946|&delta;-carotene_biosynthesis	0.0000
PWY-5943|&beta;-carotene_biosynthesis	PWY-5943|&beta;-carotene_biosynthesis	0.0000
PWY-5035|gibberellin_biosynthesis_III_(early_C-13_hydroxylation)	PWY-7232|gibberellin_biosynthesis_V	0.2368
PWY-5035|gibberellin_biosynthesis_III_(early_C-13_hydroxylation)	PWY-6494|gibberellin_inactivation_III_(epoxidation)	0.0857
PWY-5035|gibberellin_biosynthesis_III_(early_C-13_hydroxylation)	PWY-6477|gibberellin_inactivation_II_(methylation)	0.1351
PWY-5035|gibberellin_biosynthesis_III_(early_C-13_hydroxylation)	PWY-5036|gibberellin_biosynthesis_II_(early_C-3_hydroxylation)	0.1282
PWY-5035|gibberellin_biosynthesis_III_(early_C-13_hydroxylation)	PWY-5035|gibberellin_biosynthesis_III_(early_C-13_hydroxylation)	0.0000
PWY-5035|gibberellin_biosynthesis_III_(early_C-13_hydroxylation)	PWY-5070|gibberellin_biosynthesis_I_(non_C-3,_non_C-13_hydroxylation)	0.1053
PWY-5035|gibberellin_biosynthesis_III_(early_C-13_hydroxylation)	PWY-102|gibberellin_inactivation_I_(2&beta;-hydroxylation)	0.2143
PWY-7166|kaempferide_triglycoside_biosynthesis	PWY-6631|tricetin_methylation	0.2093
PWY-7166|kaempferide_triglycoside_biosynthesis	PWY-5119|acacetin_biosynthesis	0.0270
PWY-7166|kaempferide_triglycoside_biosynthesis	PWY-7298|nevadensin_biosynthesis	0.2051
PWY-7166|kaempferide_triglycoside_biosynthesis	PWY-7995|tricin_biosynthesis	0.2391
PWY-7166|kaempferide_triglycoside_biosynthesis	PWY-7325|salvigenin_biosynthesis	0.1818
PWY-7166|kaempferide_triglycoside_biosynthesis	PWY-5118|ponciretin_biosynthesis	0.2381
PWY-7166|kaempferide_triglycoside_biosynthesis	PWY-6232|chrysoeriol_biosynthesis	0.1282
PWY-7166|kaempferide_triglycoside_biosynthesis	PWY-7150|polymethylated_quercetin_glucoside_biosynthesis_I	0.2000
PWY-7166|kaempferide_triglycoside_biosynthesis	PWY-7163|polymethylated_kaempferol_biosynthesis	0.0526
PWY-7166|kaempferide_triglycoside_biosynthesis	PWY-7166|kaempferide_triglycoside_biosynthesis	0.0000
PWY-7074|phenylethanol_glycoconjugate_biosynthesis	PWY-7074|phenylethanol_glycoconjugate_biosynthesis	0.0000
PWY-5882|epoxypseudoisoeugenol-2-methylbutanoate_biosynthesis	PWY-5867|<i>t</i>-anethole_biosynthesis	0.1379
PWY-5882|epoxypseudoisoeugenol-2-methylbutanoate_biosynthesis	PWY-5882|epoxypseudoisoeugenol-2-methylbutanoate_biosynthesis	0.0000
PWY-5882|epoxypseudoisoeugenol-2-methylbutanoate_biosynthesis	PWY-5859|eugenol_and_isoeugenol_biosynthesis	0.0333
PWY-3221|dTDP-L-rhamnose_biosynthesis_II	PWYQT-4466|superpathway_of_sucrose_and_starch_metabolism_I_(non-photosynthetic_tissue)	0.2308
PWY-3221|dTDP-L-rhamnose_biosynthesis_II	PWY-7343|UDP-&alpha;-D-glucose_biosynthesis_I	0.2000
PWY-3221|dTDP-L-rhamnose_biosynthesis_II	PWY-6317|D-galactose_degradation_I_(Leloir_pathway)	0.2308
PWY-3221|dTDP-L-rhamnose_biosynthesis_II	DTDPRHAMSYN-PWY|dTDP-L-rhamnose_biosynthesis	0.0000
PWY-3221|dTDP-L-rhamnose_biosynthesis_II	PWY-7344|UDP-&alpha;-D-galactose_biosynthesis	0.2200
PWY-3221|dTDP-L-rhamnose_biosynthesis_II	PWY-5936|xyloglucan_biosynthesis	0.2200
PWY-3221|dTDP-L-rhamnose_biosynthesis_II	PWY-3821|D-galactose_detoxification	0.2308
PWY-3221|dTDP-L-rhamnose_biosynthesis_II	GALACTMETAB-PWY|UDP-galactose_biosynthesis_(salvage_pathway_from_galactose_using_UDP-glucose)	0.2308
PWY-3221|dTDP-L-rhamnose_biosynthesis_II	PWY-3221|dTDP-L-rhamnose_biosynthesis_II	0.0000
PWY-3221|dTDP-L-rhamnose_biosynthesis_II	PWY-3261|UDP-&beta;-L-rhamnose_biosynthesis	0.1765
PYRIDNUCSYN-PWY|NAD_<i>de_novo</i>_biosynthesis_I_(from_aspartate)	PWY-3781|aerobic_respiration_I_(cytochrome_c)	0.2000
PYRIDNUCSYN-PWY|NAD_<i>de_novo</i>_biosynthesis_I_(from_aspartate)	PWY-6909|thiazole_biosynthesis_III_(eukaryotes)	0.1829
PYRIDNUCSYN-PWY|NAD_<i>de_novo</i>_biosynthesis_I_(from_aspartate)	PWY-5653|NAD_biosynthesis_from_2-amino-3-carboxymuconate_semialdehyde	0.0920
PYRIDNUCSYN-PWY|NAD_<i>de_novo</i>_biosynthesis_I_(from_aspartate)	NAD-BIOSYNTHESIS-III|NAD_biosynthesis_III_(from_nicotinamide)	0.2346
PYRIDNUCSYN-PWY|NAD_<i>de_novo</i>_biosynthesis_I_(from_aspartate)	PWY-4302|aerobic_respiration_III_(alternative_oxidase_pathway)	0.1905
PYRIDNUCSYN-PWY|NAD_<i>de_novo</i>_biosynthesis_I_(from_aspartate)	PWY-5381|pyridine_nucleotide_cycling_(plants)	0.1325
PYRIDNUCSYN-PWY|NAD_<i>de_novo</i>_biosynthesis_I_(from_aspartate)	PYRIDNUCSYN-PWY|NAD_<i>de_novo</i>_biosynthesis_I_(from_aspartate)	0.0000
PWY1F-823|leucopelargonidin_and_leucocyanidin_biosynthesis	PWY-3101|flavonol_biosynthesis	0.1923
PWY1F-823|leucopelargonidin_and_leucocyanidin_biosynthesis	PWY-7252|luteolinidin_5-<i>O</i>-glucoside_biosynthesis	0.2292
PWY1F-823|leucopelargonidin_and_leucocyanidin_biosynthesis	PWY-5152|leucodelphinidin_biosynthesis	0.0435
PWY1F-823|leucopelargonidin_and_leucocyanidin_biosynthesis	PWY1F-823|leucopelargonidin_and_leucocyanidin_biosynthesis	0.0000
PWY1F-823|leucopelargonidin_and_leucocyanidin_biosynthesis	PWY-7253|apigeninidin_5-<i>O</i>-glucoside_biosynthesis	0.2000
PWY-5425|oleoresin_sesquiterpene_volatiles_biosynthesis	PWY-6669|&delta;-guaiene_biosynthesis	0.0800
PWY-5425|oleoresin_sesquiterpene_volatiles_biosynthesis	PWY-6653|<i>ent</i>_-kaurene_biosynthesis_II	0.2143
PWY-5425|oleoresin_sesquiterpene_volatiles_biosynthesis	PWY-6888|zealexin_biosynthesis	0.0417
PWY-5425|oleoresin_sesquiterpene_volatiles_biosynthesis	PWY-6836|santalene_biosynthesis_II	0.0769
PWY-5425|oleoresin_sesquiterpene_volatiles_biosynthesis	PWY-6304|casbene_biosynthesis	0.2143
PWY-5425|oleoresin_sesquiterpene_volatiles_biosynthesis	PWY-6270|isoprene_biosynthesis_I	0.2308
PWY-5425|oleoresin_sesquiterpene_volatiles_biosynthesis	PWY-6128|cis-calamenene_related_sesquiterpenoids_biosynthesis	0.0417
PWY-5425|oleoresin_sesquiterpene_volatiles_biosynthesis	PWY-6254|santalene_biosynthesis_I	0.0417
PWY-5425|oleoresin_sesquiterpene_volatiles_biosynthesis	PWY-6243|bergamotene_biosynthesis_I	0.1154
PWY-5425|oleoresin_sesquiterpene_volatiles_biosynthesis	PWY-5828|lacinilene_C_biosynthesis	0.0417
PWY-5425|oleoresin_sesquiterpene_volatiles_biosynthesis	PWY-2921|capsidiol_biosynthesis	0.1481
PWY-5425|oleoresin_sesquiterpene_volatiles_biosynthesis	PWY-6451|3-carene_biosynthesis	0.1852
PWY-5425|oleoresin_sesquiterpene_volatiles_biosynthesis	PWY-6887|kauralexin_biosynthesis	0.2143
PWY-5425|oleoresin_sesquiterpene_volatiles_biosynthesis	PWY-7481|oryzalide_A_biosynthesis	0.2414
PWY-5425|oleoresin_sesquiterpene_volatiles_biosynthesis	PWY-7102|bisabolene_biosynthesis_(engineered)	0.1154
PWY-5425|oleoresin_sesquiterpene_volatiles_biosynthesis	PWY-6294|selinene_biosynthesis	0.0417
PWY-5425|oleoresin_sesquiterpene_volatiles_biosynthesis	PWY-5733|germacrene_biosynthesis	0.1200
PWY-5425|oleoresin_sesquiterpene_volatiles_biosynthesis	PWY-6290|&beta;-cubebene_biosynthesis	0.0417
PWY-5425|oleoresin_sesquiterpene_volatiles_biosynthesis	PWY-6275|&beta;-caryophyllene_biosynthesis	0.0800
PWY-5425|oleoresin_sesquiterpene_volatiles_biosynthesis	PWY-7392|taxadiene_biosynthesis_(engineered)	0.2143
PWY-5425|oleoresin_sesquiterpene_volatiles_biosynthesis	PWY-5032|<i>ent</i>-kaurene_biosynthesis_I	0.2143
PWY-5425|oleoresin_sesquiterpene_volatiles_biosynthesis	PWY-6105|botryococcenes_and_methylated_squalene_biosynthesis	0.1923
PWY-5425|oleoresin_sesquiterpene_volatiles_biosynthesis	PWY-5425|oleoresin_sesquiterpene_volatiles_biosynthesis	0.0000
PWY-5425|oleoresin_sesquiterpene_volatiles_biosynthesis	PWY-6291|valencene_and_7-epi-&alpha;-selinene_biosynthesis	0.0417
PWY-5425|oleoresin_sesquiterpene_volatiles_biosynthesis	PWY-6244|bergamotene_biosynthesis_II	0.1154
PWY-5425|oleoresin_sesquiterpene_volatiles_biosynthesis	PWY-6257|curcumene_biosynthesis	0.0833
PWY-5425|oleoresin_sesquiterpene_volatiles_biosynthesis	PWY-6447|trichome_monoterpenes_biosynthesis	0.2333
PWY-5425|oleoresin_sesquiterpene_volatiles_biosynthesis	PWY-5725|farnesene_biosynthesis	0.1923
PWY-5129|sphingolipid_biosynthesis_(plants)	ILEUDEG-PWY|L-isoleucine_degradation_I	0.2366
PWY-5129|sphingolipid_biosynthesis_(plants)	PWY-6453|stigma_estolide_biosynthesis	0.1829
PWY-5129|sphingolipid_biosynthesis_(plants)	PWY-5361|(5<i>Z</i>)-icosenoate_biosynthesis	0.1951
PWY-5129|sphingolipid_biosynthesis_(plants)	PWY-5368|dimorphecolate_biosynthesis	0.1951
PWY-5129|sphingolipid_biosynthesis_(plants)	PYRUVDEHYD-PWY|pyruvate_decarboxylation_to_acetyl_CoA	0.2093
PWY-5129|sphingolipid_biosynthesis_(plants)	PWY-5147|oleate_biosynthesis_I_(plants)	0.2273
PWY-5129|sphingolipid_biosynthesis_(plants)	PWY-4381|fatty_acid_biosynthesis_initiation_I	0.1905
PWY-5129|sphingolipid_biosynthesis_(plants)	PWY-5989|stearate_biosynthesis_II_(bacteria_and_plants)	0.2184
PWY-5129|sphingolipid_biosynthesis_(plants)	PWY-5353|arachidonate_biosynthesis_I_(6-desaturase,_lower_eukaryotes)	0.2299
PWY-5129|sphingolipid_biosynthesis_(plants)	PWY66-162|ethanol_degradation_IV	0.1905
PWY-5129|sphingolipid_biosynthesis_(plants)	ETOH-ACETYLCOA-ANA-PWY|ethanol_degradation_I	0.2143
PWY-5129|sphingolipid_biosynthesis_(plants)	PWY-7036|very_long_chain_fatty_acid_biosynthesis_II	0.2556
PWY-5129|sphingolipid_biosynthesis_(plants)	PWY-5535|acetate_and_ATP_formation_from_acetyl-CoA_II	0.1829
PWY-5129|sphingolipid_biosynthesis_(plants)	PWY-6465|&omega;-hydroxylation_of_caprate_and_laurate	0.2333
PWY-5129|sphingolipid_biosynthesis_(plants)	PWY-7053|docosahexaenoate_biosynthesis_I_(lower_eukaryotes)	0.2472
PWY-5129|sphingolipid_biosynthesis_(plants)	PWY-6799|fatty_acid_biosynthesis_(plant_mitochondria)	0.2000
PWY-5129|sphingolipid_biosynthesis_(plants)	PWY-5995|linoleate_biosynthesis_I_(plants)	0.1951
PWY-5129|sphingolipid_biosynthesis_(plants)	PWY0-1312|acetate_and_ATP_formation_from_acetyl-CoA_I	0.2299
PWY-5129|sphingolipid_biosynthesis_(plants)	PWY-6733|sporopollenin_precursors_biosynthesis	0.2391
PWY-5129|sphingolipid_biosynthesis_(plants)	PWY-7985|oxalate_degradation_VI	0.2000
PWY-5129|sphingolipid_biosynthesis_(plants)	PWY-7857|adlupulone_and_adhumulone_biosynthesis	0.2000
PWY-5129|sphingolipid_biosynthesis_(plants)	PWY-3941|&beta;-alanine_biosynthesis_II	0.1910
PWY-5129|sphingolipid_biosynthesis_(plants)	PWY-6958|icosapentaenoate_biosynthesis_I_(lower_eukaryotes)	0.2299
PWY-5129|sphingolipid_biosynthesis_(plants)	PWY-5480|pyruvate_fermentation_to_ethanol_I	0.2159
PWY-5129|sphingolipid_biosynthesis_(plants)	PWY-6312|barbaloin_biosynthesis	0.2418
PWY-5129|sphingolipid_biosynthesis_(plants)	PWY-7064|3-amino-3-phenylpropanoyl-CoA_biosynthesis	0.2135
PWY-5129|sphingolipid_biosynthesis_(plants)	PWY-5600|pyruvate_fermentation_to_acetate_VII	0.2093
PWY-5129|sphingolipid_biosynthesis_(plants)	PWY-5971|palmitate_biosynthesis_II_(bacteria_and_plants)	0.2360
PWY-5129|sphingolipid_biosynthesis_(plants)	PWY-5810|usnate_biosynthesis	0.2500
PWY-5129|sphingolipid_biosynthesis_(plants)	PWY-6433|hydroxylated_fatty_acid_biosynthesis_(plants)	0.2299
PWY-5129|sphingolipid_biosynthesis_(plants)	PWY66-21|ethanol_degradation_II	0.1905
PWY-5129|sphingolipid_biosynthesis_(plants)	PWY-6310|aloesone_biosynthesis_II	0.2500
PWY-5129|sphingolipid_biosynthesis_(plants)	PWY-5129|sphingolipid_biosynthesis_(plants)	0.0000
PWY-5129|sphingolipid_biosynthesis_(plants)	PWY-7619|juniperonate_biosynthesis	0.2386
PWY-5129|sphingolipid_biosynthesis_(plants)	LEU-DEG2-PWY|L-leucine_degradation_I	0.2447
PWY-5129|sphingolipid_biosynthesis_(plants)	PWY-6598|sciadonate_biosynthesis	0.2299
PWY-5129|sphingolipid_biosynthesis_(plants)	VALDEG-PWY|L-valine_degradation_I	0.2211
PWY-5129|sphingolipid_biosynthesis_(plants)	PWY-5172|acetyl-CoA_biosynthesis_III_(from_citrate)	0.2326
PWY-5129|sphingolipid_biosynthesis_(plants)	PWY4LZ-257|superpathway_of_fermentation_(<i>Chlamydomonas_reinhardtii</i>)	0.2418
PWY-5129|sphingolipid_biosynthesis_(plants)	PWY-5485|pyruvate_fermentation_to_acetate_IV	0.2360
PWY-6809|neoxanthin_biosynthesis	PWY-5945|violaxanthin,_antheraxanthin_and_zeaxanthin_interconversion	0.0526
PWY-6809|neoxanthin_biosynthesis	PWY-6809|neoxanthin_biosynthesis	0.0000
PWY-6524|lychnose_and_isolychnose_biosynthesis	PWY-5337|stachyose_biosynthesis	0.0000
PWY-6524|lychnose_and_isolychnose_biosynthesis	PWY-6527|stachyose_degradation	0.0926
PWY-6524|lychnose_and_isolychnose_biosynthesis	PWY-7238|sucrose_biosynthesis_II	0.1429
PWY-6524|lychnose_and_isolychnose_biosynthesis	PWYQT-4438|UDP-glucose_biosynthesis_(from_sucrose)	0.1111
PWY-6524|lychnose_and_isolychnose_biosynthesis	PWYQT-4466|superpathway_of_sucrose_and_starch_metabolism_I_(non-photosynthetic_tissue)	0.1852
PWY-6524|lychnose_and_isolychnose_biosynthesis	PWY-3801|sucrose_degradation_II_(sucrose_synthase)	0.1273
PWY-6524|lychnose_and_isolychnose_biosynthesis	PWY-82|UDP-&beta;-L-arabinose_biosynthesis_II_(from_&beta;-L-arabinose)	0.2075
PWY-6524|lychnose_and_isolychnose_biosynthesis	PWY-7343|UDP-&alpha;-D-glucose_biosynthesis_I	0.1887
PWY-6524|lychnose_and_isolychnose_biosynthesis	PWY-6317|D-galactose_degradation_I_(Leloir_pathway)	0.1852
PWY-6524|lychnose_and_isolychnose_biosynthesis	TRESYN-PWY|trehalose_biosynthesis_I	0.1481
PWY-6524|lychnose_and_isolychnose_biosynthesis	PWY-6525|stellariose_and_mediose_biosynthesis	0.0000
PWY-6524|lychnose_and_isolychnose_biosynthesis	PWY-7344|UDP-&alpha;-D-galactose_biosynthesis	0.1731
PWY-6524|lychnose_and_isolychnose_biosynthesis	PWY-5936|xyloglucan_biosynthesis	0.1731
PWY-6524|lychnose_and_isolychnose_biosynthesis	PWY-3821|D-galactose_detoxification	0.1852
PWY-6524|lychnose_and_isolychnose_biosynthesis	PWY-5800|xylan_biosynthesis	0.2115
PWY-6524|lychnose_and_isolychnose_biosynthesis	GALACTMETAB-PWY|UDP-galactose_biosynthesis_(salvage_pathway_from_galactose_using_UDP-glucose)	0.1852
PWY-6524|lychnose_and_isolychnose_biosynthesis	PWY-6524|lychnose_and_isolychnose_biosynthesis	0.0000
PWY-6524|lychnose_and_isolychnose_biosynthesis	PWY-63|UDP-&beta;-L-arabinose_biosynthesis_I_(from_UDP-&alpha;-D-xylose)	0.2115
PWY-6524|lychnose_and_isolychnose_biosynthesis	PWY-3261|UDP-&beta;-L-rhamnose_biosynthesis	0.2321
PWY-6446|benzoate_biosynthesis_III_(CoA-dependent,_non-&beta;-oxidative)	PWY-5393|raspberry_ketone_biosynthesis	0.1910
PWY-6446|benzoate_biosynthesis_III_(CoA-dependent,_non-&beta;-oxidative)	PWY-6320|phaselate_biosynthesis	0.2524
PWY-6446|benzoate_biosynthesis_III_(CoA-dependent,_non-&beta;-oxidative)	PWY-6448|hordatine_biosynthesis	0.2258
PWY-6446|benzoate_biosynthesis_III_(CoA-dependent,_non-&beta;-oxidative)	PWY-6453|stigma_estolide_biosynthesis	0.2353
PWY-6446|benzoate_biosynthesis_III_(CoA-dependent,_non-&beta;-oxidative)	PWY-5361|(5<i>Z</i>)-icosenoate_biosynthesis	0.2262
PWY-6446|benzoate_biosynthesis_III_(CoA-dependent,_non-&beta;-oxidative)	PWY-5368|dimorphecolate_biosynthesis	0.2262
PWY-6446|benzoate_biosynthesis_III_(CoA-dependent,_non-&beta;-oxidative)	PWY-7854|crotonyl-CoA/ethylmalonyl-CoA/hydroxybutyryl-CoA_cycle_(engineered)	0.2474
PWY-6446|benzoate_biosynthesis_III_(CoA-dependent,_non-&beta;-oxidative)	PYRUVDEHYD-PWY|pyruvate_decarboxylation_to_acetyl_CoA	0.1977
PWY-6446|benzoate_biosynthesis_III_(CoA-dependent,_non-&beta;-oxidative)	PWY-5147|oleate_biosynthesis_I_(plants)	0.2159
PWY-6446|benzoate_biosynthesis_III_(CoA-dependent,_non-&beta;-oxidative)	PWY-4381|fatty_acid_biosynthesis_initiation_I	0.1786
PWY-6446|benzoate_biosynthesis_III_(CoA-dependent,_non-&beta;-oxidative)	PWY-6763|salicortin_biosynthesis	0.1348
PWY-6446|benzoate_biosynthesis_III_(CoA-dependent,_non-&beta;-oxidative)	PWY-5989|stearate_biosynthesis_II_(bacteria_and_plants)	0.2069
PWY-6446|benzoate_biosynthesis_III_(CoA-dependent,_non-&beta;-oxidative)	PWY-5353|arachidonate_biosynthesis_I_(6-desaturase,_lower_eukaryotes)	0.2386
PWY-6446|benzoate_biosynthesis_III_(CoA-dependent,_non-&beta;-oxidative)	PWY-5710|capsaicin_biosynthesis	0.1979
PWY-6446|benzoate_biosynthesis_III_(CoA-dependent,_non-&beta;-oxidative)	PWY66-162|ethanol_degradation_IV	0.2000
PWY-6446|benzoate_biosynthesis_III_(CoA-dependent,_non-&beta;-oxidative)	PWY-6295|olivetol_biosynthesis	0.2360
PWY-6446|benzoate_biosynthesis_III_(CoA-dependent,_non-&beta;-oxidative)	ETOH-ACETYLCOA-ANA-PWY|ethanol_degradation_I	0.2235
PWY-6446|benzoate_biosynthesis_III_(CoA-dependent,_non-&beta;-oxidative)	PWY-6438|phenylphenalenone_biosynthesis	0.2151
PWY-6446|benzoate_biosynthesis_III_(CoA-dependent,_non-&beta;-oxidative)	PWY-6443|benzoate_biosynthesis_I_(CoA-dependent,_&beta;-oxidative)	0.1000
PWY-6446|benzoate_biosynthesis_III_(CoA-dependent,_non-&beta;-oxidative)	PWY-6435|4-hydroxybenzoate_biosynthesis_III_(plants)	0.1319
PWY-6446|benzoate_biosynthesis_III_(CoA-dependent,_non-&beta;-oxidative)	PWY-12|pentaketide_chromone_biosynthesis	0.2473
PWY-6446|benzoate_biosynthesis_III_(CoA-dependent,_non-&beta;-oxidative)	PWY-5752|piperine_biosynthesis	0.2473
PWY-6446|benzoate_biosynthesis_III_(CoA-dependent,_non-&beta;-oxidative)	PWY-5535|acetate_and_ATP_formation_from_acetyl-CoA_II	0.1928
PWY-6446|benzoate_biosynthesis_III_(CoA-dependent,_non-&beta;-oxidative)	PWY-6465|&omega;-hydroxylation_of_caprate_and_laurate	0.2418
PWY-6446|benzoate_biosynthesis_III_(CoA-dependent,_non-&beta;-oxidative)	PWY-7053|docosahexaenoate_biosynthesis_I_(lower_eukaryotes)	0.2556
PWY-6446|benzoate_biosynthesis_III_(CoA-dependent,_non-&beta;-oxidative)	PWY-6799|fatty_acid_biosynthesis_(plant_mitochondria)	0.1882
PWY-6446|benzoate_biosynthesis_III_(CoA-dependent,_non-&beta;-oxidative)	PWY-5995|linoleate_biosynthesis_I_(plants)	0.2262
PWY-6446|benzoate_biosynthesis_III_(CoA-dependent,_non-&beta;-oxidative)	PWY-6040|chlorogenic_acid_biosynthesis_II	0.2475
PWY-6446|benzoate_biosynthesis_III_(CoA-dependent,_non-&beta;-oxidative)	PWY0-1312|acetate_and_ATP_formation_from_acetyl-CoA_I	0.1977
PWY-6446|benzoate_biosynthesis_III_(CoA-dependent,_non-&beta;-oxidative)	PWY-7985|oxalate_degradation_VI	0.1882
PWY-6446|benzoate_biosynthesis_III_(CoA-dependent,_non-&beta;-oxidative)	PWY-6458|benzoyl-CoA_biosynthesis	0.1264
PWY-6446|benzoate_biosynthesis_III_(CoA-dependent,_non-&beta;-oxidative)	PWY-7857|adlupulone_and_adhumulone_biosynthesis	0.1667
PWY-6446|benzoate_biosynthesis_III_(CoA-dependent,_non-&beta;-oxidative)	PWY-981|salicylate_biosynthesis_II	0.1778
PWY-6446|benzoate_biosynthesis_III_(CoA-dependent,_non-&beta;-oxidative)	PWY-3941|&beta;-alanine_biosynthesis_II	0.2198
PWY-6446|benzoate_biosynthesis_III_(CoA-dependent,_non-&beta;-oxidative)	PWY-6801|volatile_esters_biosynthesis_(during_fruit_ripening)	0.1818
PWY-6446|benzoate_biosynthesis_III_(CoA-dependent,_non-&beta;-oxidative)	PWY-6920|6-gingerol_analog_biosynthesis_(engineered)	0.2300
PWY-6446|benzoate_biosynthesis_III_(CoA-dependent,_non-&beta;-oxidative)	PWY-6958|icosapentaenoate_biosynthesis_I_(lower_eukaryotes)	0.2386
PWY-6446|benzoate_biosynthesis_III_(CoA-dependent,_non-&beta;-oxidative)	PWY-4203|volatile_benzenoid_biosynthesis_I_(ester_formation)	0.2347
PWY-6446|benzoate_biosynthesis_III_(CoA-dependent,_non-&beta;-oxidative)	PWY-5480|pyruvate_fermentation_to_ethanol_I	0.2045
PWY-6446|benzoate_biosynthesis_III_(CoA-dependent,_non-&beta;-oxidative)	PWY-6312|barbaloin_biosynthesis	0.2308
PWY-6446|benzoate_biosynthesis_III_(CoA-dependent,_non-&beta;-oxidative)	PWY-6457|cinnamoyl-CoA_biosynthesis	0.1538
PWY-6446|benzoate_biosynthesis_III_(CoA-dependent,_non-&beta;-oxidative)	PWY-7064|3-amino-3-phenylpropanoyl-CoA_biosynthesis	0.2222
PWY-6446|benzoate_biosynthesis_III_(CoA-dependent,_non-&beta;-oxidative)	PWY-5600|pyruvate_fermentation_to_acetate_VII	0.1977
PWY-6446|benzoate_biosynthesis_III_(CoA-dependent,_non-&beta;-oxidative)	PWY-7632|hinokiresinol_biosynthesis	0.1910
PWY-6446|benzoate_biosynthesis_III_(CoA-dependent,_non-&beta;-oxidative)	PWY-5971|palmitate_biosynthesis_II_(bacteria_and_plants)	0.2247
PWY-6446|benzoate_biosynthesis_III_(CoA-dependent,_non-&beta;-oxidative)	PWY-5810|usnate_biosynthesis	0.2198
PWY-6446|benzoate_biosynthesis_III_(CoA-dependent,_non-&beta;-oxidative)	PWY-6433|hydroxylated_fatty_acid_biosynthesis_(plants)	0.2386
PWY-6446|benzoate_biosynthesis_III_(CoA-dependent,_non-&beta;-oxidative)	PWY66-21|ethanol_degradation_II	0.2000
PWY-6446|benzoate_biosynthesis_III_(CoA-dependent,_non-&beta;-oxidative)	PWY-84|resveratrol_biosynthesis	0.2421
PWY-6446|benzoate_biosynthesis_III_(CoA-dependent,_non-&beta;-oxidative)	PWY-6982|umbelliferone_biosynthesis	0.2268
PWY-6446|benzoate_biosynthesis_III_(CoA-dependent,_non-&beta;-oxidative)	PWY-6310|aloesone_biosynthesis_II	0.2391
PWY-6446|benzoate_biosynthesis_III_(CoA-dependent,_non-&beta;-oxidative)	PWY-6446|benzoate_biosynthesis_III_(CoA-dependent,_non-&beta;-oxidative)	0.0000
PWY-6446|benzoate_biosynthesis_III_(CoA-dependent,_non-&beta;-oxidative)	PWY-5045|pinosylvin_metabolism	0.2396
PWY-6446|benzoate_biosynthesis_III_(CoA-dependent,_non-&beta;-oxidative)	PWY-7619|juniperonate_biosynthesis	0.2273
PWY-6446|benzoate_biosynthesis_III_(CoA-dependent,_non-&beta;-oxidative)	PWY-6598|sciadonate_biosynthesis	0.2386
PWY-6446|benzoate_biosynthesis_III_(CoA-dependent,_non-&beta;-oxidative)	PWY-5172|acetyl-CoA_biosynthesis_III_(from_citrate)	0.2000
PWY-6446|benzoate_biosynthesis_III_(CoA-dependent,_non-&beta;-oxidative)	PWY4LZ-257|superpathway_of_fermentation_(<i>Chlamydomonas_reinhardtii</i>)	0.2308
PWY-6446|benzoate_biosynthesis_III_(CoA-dependent,_non-&beta;-oxidative)	PWY-5485|pyruvate_fermentation_to_acetate_IV	0.2247
PWY-2161B|glutamate_removal_from_folates	PWY-6614|tetrahydrofolate_biosynthesis	0.2381
PWY-2161B|glutamate_removal_from_folates	PWY-2161B|glutamate_removal_from_folates	0.0000
PWYQT-4429|CO<sub>2</sub>_fixation_into_oxaloacetate_(anaplerotic)	PWY-6699|oxalate_biosynthesis	0.0952
PWYQT-4429|CO<sub>2</sub>_fixation_into_oxaloacetate_(anaplerotic)	PWYQT-4429|CO<sub>2</sub>_fixation_into_oxaloacetate_(anaplerotic)	0.0000
PWY-83|monolignol_glucosides_biosynthesis	PWY-116|coniferin_metabolism	0.1389
PWY-83|monolignol_glucosides_biosynthesis	PWY-83|monolignol_glucosides_biosynthesis	0.0000
PWY-5811|indole-3-acetate_inactivation_VII	PWY-5788|indole-3-acetate_inactivation_V	0.0000
PWY-5811|indole-3-acetate_inactivation_VII	PWY-5784|indole-3-acetate_inactivation_VIII	0.0000
PWY-5811|indole-3-acetate_inactivation_VII	PWY-1961|indole-3-acetate_inactivation_I	0.0000
PWY-5811|indole-3-acetate_inactivation_VII	PWY-6066|IAA_biosynthesis_VII	0.0000
PWY-5811|indole-3-acetate_inactivation_VII	PWY-6303|methyl_indole-3-acetate_interconversion	0.0667
PWY-5811|indole-3-acetate_inactivation_VII	PWY0A-6303|methyl_indole-3-acetate_interconversion	0.0667
PWY-5811|indole-3-acetate_inactivation_VII	PWY-1822|indole-3-acetate_activation_I	0.0000
PWY-5811|indole-3-acetate_inactivation_VII	PWY-1962|indole-3-acetate_inactivation_II	0.0000
PWY-5811|indole-3-acetate_inactivation_VII	PWY-2021|indole-3-acetate_inactivation_IV	0.0000
PWY-5811|indole-3-acetate_inactivation_VII	PWY-6219|indole-3-acetate_inactivation_VIII	0.0000
PWY-5811|indole-3-acetate_inactivation_VII	PWY-5811|indole-3-acetate_inactivation_VII	0.0000
PWY-5811|indole-3-acetate_inactivation_VII	PWY-1981|indole-3-acetate_inactivation_III	0.0000
PWY-5791|1,4-dihydroxy-2-naphthoate_biosynthesis_II_(plants)	PWY-5837|2-carboxy-1,4-naphthoquinol_biosynthesis	0.0000
PWY-5791|1,4-dihydroxy-2-naphthoate_biosynthesis_II_(plants)	PWY-981|salicylate_biosynthesis_II	0.2079
PWY-5791|1,4-dihydroxy-2-naphthoate_biosynthesis_II_(plants)	PWY-6312|barbaloin_biosynthesis	0.2549
PWY-5791|1,4-dihydroxy-2-naphthoate_biosynthesis_II_(plants)	PWY-5791|1,4-dihydroxy-2-naphthoate_biosynthesis_II_(plants)	0.0000
PWY-7341|superpathway_of_hyoscyamine_and_scopolamine_biosynthesis	PWY-5317|hyoscyamine_and_scopolamine_biosynthesis	0.0000
PWY-7341|superpathway_of_hyoscyamine_and_scopolamine_biosynthesis	PWY-7341|superpathway_of_hyoscyamine_and_scopolamine_biosynthesis	0.0000
PWY-6445|fenchol_biosynthesis_II	PWY-6836|santalene_biosynthesis_II	0.2188
PWY-6445|fenchol_biosynthesis_II	PWY-6243|bergamotene_biosynthesis_I	0.2500
PWY-6445|fenchol_biosynthesis_II	PWY-2921|capsidiol_biosynthesis	0.2188
PWY-6445|fenchol_biosynthesis_II	PWY-6451|3-carene_biosynthesis	0.1935
PWY-6445|fenchol_biosynthesis_II	PWY-7443|(4S)-carvone_biosynthesis	0.1471
PWY-6445|fenchol_biosynthesis_II	PWY-7481|oryzalide_A_biosynthesis	0.2424
PWY-6445|fenchol_biosynthesis_II	PWY-6436|perillyl_aldehyde_biosynthesis	0.1250
PWY-6445|fenchol_biosynthesis_II	PWY-7102|bisabolene_biosynthesis_(engineered)	0.2500
PWY-6445|fenchol_biosynthesis_II	PWY-6449|fenchone_biosynthesis	0.0968
PWY-6445|fenchol_biosynthesis_II	PWY-5928|(4<i>R</i>)-carvone_biosynthesis	0.1471
PWY-6445|fenchol_biosynthesis_II	PWY-6445|fenchol_biosynthesis_II	0.0000
PWY-6445|fenchol_biosynthesis_II	PWY-6244|bergamotene_biosynthesis_II	0.2500
PWY-6445|fenchol_biosynthesis_II	PWY-6447|trichome_monoterpenes_biosynthesis	0.1250
PWY-6445|fenchol_biosynthesis_II	PWY-6437|fenchol_biosynthesis_I	0.0968
PWY-6445|fenchol_biosynthesis_II	PWY-5423|oleoresin_monoterpene_volatiles_biosynthesis	0.1765
SULFMETII-PWY|assimilatory_sulfate_reduction_II	PWY-6|GDP-L-fucose_biosynthesis_II_(from_L-fucose)	0.2500
SULFMETII-PWY|assimilatory_sulfate_reduction_II	PWY-6135|copper_transport_I	0.0833
SULFMETII-PWY|assimilatory_sulfate_reduction_II	PWY-7227|adenosine_deoxyribonucleotides_<i>de_novo</i>_biosynthesis	0.1698
SULFMETII-PWY|assimilatory_sulfate_reduction_II	PWY-5340|sulfate_activation_for_sulfonation	0.0426
SULFMETII-PWY|assimilatory_sulfate_reduction_II	PWY-6605|adenine_and_adenosine_salvage_II	0.0638
SULFMETII-PWY|assimilatory_sulfate_reduction_II	PWY-5115|GDP-L-galactose_biosynthesis	0.2500
SULFMETII-PWY|assimilatory_sulfate_reduction_II	PWY-6596|adenosine_nucleotides_degradation_I	0.2281
SULFMETII-PWY|assimilatory_sulfate_reduction_II	PWY-6794|adenosine_5'-phosphoramidate_biosynthesis	0.0625
SULFMETII-PWY|assimilatory_sulfate_reduction_II	PWY-6890|4-amino-2-methyl-5-diphosphomethylpyrimidine_biosynthesis	0.2400
SULFMETII-PWY|assimilatory_sulfate_reduction_II	PWY-622|starch_biosynthesis	0.2000
SULFMETII-PWY|assimilatory_sulfate_reduction_II	PWY-6619|adenine_and_adenosine_salvage_VI	0.0638
SULFMETII-PWY|assimilatory_sulfate_reduction_II	PWY-6618|guanine_and_guanosine_salvage_III	0.2075
SULFMETII-PWY|assimilatory_sulfate_reduction_II	SULFMETII-PWY|assimilatory_sulfate_reduction_II	0.0000
SULFMETII-PWY|assimilatory_sulfate_reduction_II	PWY-6599|guanine_and_guanosine_salvage_II	0.2075
PWY-5947|lutein_biosynthesis	PWY-5288|astaxanthin_biosynthesis_(bacteria,_fungi,_algae)	0.1667
PWY-5947|lutein_biosynthesis	PWY-5175|lactucaxanthin_biosynthesis	0.0000
PWY-5947|lutein_biosynthesis	PWY-5944|zeaxanthin_biosynthesis	0.0000
PWY-5947|lutein_biosynthesis	PWY-7636|astaxanthin_biosynthesis_(flowering_plants)	0.2083
PWY-5947|lutein_biosynthesis	PWY-5947|lutein_biosynthesis	0.0000
PWY-7253|apigeninidin_5-<i>O</i>-glucoside_biosynthesis	PWY-5116|sakuranetin_biosynthesis	0.2195
PWY-7253|apigeninidin_5-<i>O</i>-glucoside_biosynthesis	PWY-7252|luteolinidin_5-<i>O</i>-glucoside_biosynthesis	0.1860
PWY-7253|apigeninidin_5-<i>O</i>-glucoside_biosynthesis	PWY-6914|sophoraflavanone_G_biosynthesis	0.2195
PWY-7253|apigeninidin_5-<i>O</i>-glucoside_biosynthesis	PWY-5118|ponciretin_biosynthesis	0.2558
PWY-7253|apigeninidin_5-<i>O</i>-glucoside_biosynthesis	PWY-5152|leucodelphinidin_biosynthesis	0.2340
PWY-7253|apigeninidin_5-<i>O</i>-glucoside_biosynthesis	PWY-7189|pinocembrin_<i>C</i>-glucosylation	0.2162
PWY-7253|apigeninidin_5-<i>O</i>-glucoside_biosynthesis	PWY1F-823|leucopelargonidin_and_leucocyanidin_biosynthesis	0.2000
PWY-7253|apigeninidin_5-<i>O</i>-glucoside_biosynthesis	PWY-7253|apigeninidin_5-<i>O</i>-glucoside_biosynthesis	0.0000
PWY-1981|indole-3-acetate_inactivation_III	PWY-5788|indole-3-acetate_inactivation_V	0.0000
PWY-1981|indole-3-acetate_inactivation_III	PWY-5784|indole-3-acetate_inactivation_VIII	0.0000
PWY-1981|indole-3-acetate_inactivation_III	PWY-1961|indole-3-acetate_inactivation_I	0.0000
PWY-1981|indole-3-acetate_inactivation_III	PWY-6066|IAA_biosynthesis_VII	0.0000
PWY-1981|indole-3-acetate_inactivation_III	PWY-6303|methyl_indole-3-acetate_interconversion	0.0667
PWY-1981|indole-3-acetate_inactivation_III	PWY0A-6303|methyl_indole-3-acetate_interconversion	0.0667
PWY-1981|indole-3-acetate_inactivation_III	PWY-1822|indole-3-acetate_activation_I	0.0000
PWY-1981|indole-3-acetate_inactivation_III	PWY-1962|indole-3-acetate_inactivation_II	0.0000
PWY-1981|indole-3-acetate_inactivation_III	PWY-2021|indole-3-acetate_inactivation_IV	0.0000
PWY-1981|indole-3-acetate_inactivation_III	PWY-6219|indole-3-acetate_inactivation_VIII	0.0000
PWY-1981|indole-3-acetate_inactivation_III	PWY-5811|indole-3-acetate_inactivation_VII	0.0000
PWY-1981|indole-3-acetate_inactivation_III	PWY-1981|indole-3-acetate_inactivation_III	0.0000
PWYQT-4482|CDP-diacylglycerol_biosynthesis_IV	PWYQT-4482|CDP-diacylglycerol_biosynthesis_IV	0.0000
PWY-7141|(3<i>S</i>)-linalool_biosynthesis	PWY-6271|eudesmol_biosynthesis	0.1500
PWY-7141|(3<i>S</i>)-linalool_biosynthesis	PWY-5123|<i>trans,_trans</i>-farnesyl_diphosphate_biosynthesis	0.1500
PWY-7141|(3<i>S</i>)-linalool_biosynthesis	PWY-7709|(3<i>R</i>)-linalool_biosynthesis	0.0000
PWY-7141|(3<i>S</i>)-linalool_biosynthesis	PWY-7182|linalool_biosynthesis_I	0.0000
PWY-7141|(3<i>S</i>)-linalool_biosynthesis	PWY-6991|(-)-camphor_biosynthesis	0.2500
PWY-7141|(3<i>S</i>)-linalool_biosynthesis	PWY-5813|bornyl_diphosphate_biosynthesis	0.1905
PWY-7141|(3<i>S</i>)-linalool_biosynthesis	PWY18C3-18|labdenediol_and_sclareol_biosynthesis	0.1905
PWY-7141|(3<i>S</i>)-linalool_biosynthesis	PWYQT-4449|polyisoprenoid_biosynthesis	0.2273
PWY-7141|(3<i>S</i>)-linalool_biosynthesis	PWY-6859|<i>all-trans</i>-farnesol_biosynthesis	0.2174
PWY-7141|(3<i>S</i>)-linalool_biosynthesis	PWY-6258|patchoulol_biosynthesis	0.1905
PWY-7141|(3<i>S</i>)-linalool_biosynthesis	PWY-5122|geranyl_diphosphate_biosynthesis	0.1053
PWY-7141|(3<i>S</i>)-linalool_biosynthesis	PWY-6913|methylbutenol_biosynthesis	0.2105
PWY-7141|(3<i>S</i>)-linalool_biosynthesis	PWY-7141|(3<i>S</i>)-linalool_biosynthesis	0.0000
PWY-6291|valencene_and_7-epi-&alpha;-selinene_biosynthesis	PWY-6669|&delta;-guaiene_biosynthesis	0.0417
PWY-6291|valencene_and_7-epi-&alpha;-selinene_biosynthesis	PWY-6653|<i>ent</i>_-kaurene_biosynthesis_II	0.1852
PWY-6291|valencene_and_7-epi-&alpha;-selinene_biosynthesis	PWY-6888|zealexin_biosynthesis	0.0833
PWY-6291|valencene_and_7-epi-&alpha;-selinene_biosynthesis	PWY-6836|santalene_biosynthesis_II	0.1154
PWY-6291|valencene_and_7-epi-&alpha;-selinene_biosynthesis	PWY-6304|casbene_biosynthesis	0.1852
PWY-6291|valencene_and_7-epi-&alpha;-selinene_biosynthesis	PWY-6270|isoprene_biosynthesis_I	0.2000
PWY-6291|valencene_and_7-epi-&alpha;-selinene_biosynthesis	PWY-6128|cis-calamenene_related_sesquiterpenoids_biosynthesis	0.0000
PWY-6291|valencene_and_7-epi-&alpha;-selinene_biosynthesis	PWY-6254|santalene_biosynthesis_I	0.0000
PWY-6291|valencene_and_7-epi-&alpha;-selinene_biosynthesis	PWY-6243|bergamotene_biosynthesis_I	0.0800
PWY-6291|valencene_and_7-epi-&alpha;-selinene_biosynthesis	PWY-5828|lacinilene_C_biosynthesis	0.0000
PWY-6291|valencene_and_7-epi-&alpha;-selinene_biosynthesis	PWY-2921|capsidiol_biosynthesis	0.1154
PWY-6291|valencene_and_7-epi-&alpha;-selinene_biosynthesis	PWY-6451|3-carene_biosynthesis	0.1538
PWY-6291|valencene_and_7-epi-&alpha;-selinene_biosynthesis	PWY-6887|kauralexin_biosynthesis	0.1852
PWY-6291|valencene_and_7-epi-&alpha;-selinene_biosynthesis	PWY-7481|oryzalide_A_biosynthesis	0.2143
PWY-6291|valencene_and_7-epi-&alpha;-selinene_biosynthesis	PWY-7102|bisabolene_biosynthesis_(engineered)	0.1538
PWY-6291|valencene_and_7-epi-&alpha;-selinene_biosynthesis	PWY-6265|zerumbone_biosynthesis	0.2414
PWY-6291|valencene_and_7-epi-&alpha;-selinene_biosynthesis	PWY-6294|selinene_biosynthesis	0.0000
PWY-6291|valencene_and_7-epi-&alpha;-selinene_biosynthesis	PWY-5733|germacrene_biosynthesis	0.0833
PWY-6291|valencene_and_7-epi-&alpha;-selinene_biosynthesis	PWY-6449|fenchone_biosynthesis	0.2414
PWY-6291|valencene_and_7-epi-&alpha;-selinene_biosynthesis	PWY-6290|&beta;-cubebene_biosynthesis	0.0000
PWY-6291|valencene_and_7-epi-&alpha;-selinene_biosynthesis	PWY-6275|&beta;-caryophyllene_biosynthesis	0.0417
PWY-6291|valencene_and_7-epi-&alpha;-selinene_biosynthesis	PWY-5413|neoabietic_acid_biosynthesis	0.2414
PWY-6291|valencene_and_7-epi-&alpha;-selinene_biosynthesis	PWY-7392|taxadiene_biosynthesis_(engineered)	0.1852
PWY-6291|valencene_and_7-epi-&alpha;-selinene_biosynthesis	PWY-5032|<i>ent</i>-kaurene_biosynthesis_I	0.1852
PWY-6291|valencene_and_7-epi-&alpha;-selinene_biosynthesis	PWY-6105|botryococcenes_and_methylated_squalene_biosynthesis	0.1600
PWY-6291|valencene_and_7-epi-&alpha;-selinene_biosynthesis	PWY-5425|oleoresin_sesquiterpene_volatiles_biosynthesis	0.0417
PWY-6291|valencene_and_7-epi-&alpha;-selinene_biosynthesis	PWY-6291|valencene_and_7-epi-&alpha;-selinene_biosynthesis	0.0000
PWY-6291|valencene_and_7-epi-&alpha;-selinene_biosynthesis	PWY-6244|bergamotene_biosynthesis_II	0.0800
PWY-6291|valencene_and_7-epi-&alpha;-selinene_biosynthesis	PWY-6257|curcumene_biosynthesis	0.0435
PWY-6291|valencene_and_7-epi-&alpha;-selinene_biosynthesis	PWY-5412|levopimaric_acid_biosynthesis	0.2414
PWY-6291|valencene_and_7-epi-&alpha;-selinene_biosynthesis	PWY-6437|fenchol_biosynthesis_I	0.2414
PWY-6291|valencene_and_7-epi-&alpha;-selinene_biosynthesis	PWY-5725|farnesene_biosynthesis	0.1600
PWY490-4|L-asparagine_biosynthesis_III_(tRNA-dependent)	GLNSYN-PWY|L-glutamine_biosynthesis_I	0.0000
PWY490-4|L-asparagine_biosynthesis_III_(tRNA-dependent)	PWY-6535|4-aminobutanoate_degradation_I	0.2353
PWY490-4|L-asparagine_biosynthesis_III_(tRNA-dependent)	PWY-4984|urea_cycle	0.2222
PWY490-4|L-asparagine_biosynthesis_III_(tRNA-dependent)	ASPSYNII-PWY|cyanide_detoxification_I	0.2059
PWY490-4|L-asparagine_biosynthesis_III_(tRNA-dependent)	GLUTAMATE-SYN2-PWY|L-glutamate_biosynthesis_II	0.2353
PWY490-4|L-asparagine_biosynthesis_III_(tRNA-dependent)	PWY-4983|nitric_oxide_biosynthesis_II_(mammals)	0.2000
PWY490-4|L-asparagine_biosynthesis_III_(tRNA-dependent)	ARGSYN-PWY|L-arginine_biosynthesis_I_(via_L-ornithine)	0.2368
PWY490-4|L-asparagine_biosynthesis_III_(tRNA-dependent)	PWY-6305|putrescine_biosynthesis_IV	0.2188
PWY490-4|L-asparagine_biosynthesis_III_(tRNA-dependent)	PWY-5921|glutaminyl-tRNA<sup>gln</sup>_biosynthesis_via_transamidation	0.0000
PWY490-4|L-asparagine_biosynthesis_III_(tRNA-dependent)	PWY-4341|L-glutamate_biosynthesis_V	0.1471
PWY490-4|L-asparagine_biosynthesis_III_(tRNA-dependent)	GLUGLNSYN-PWY|L-glutamate_biosynthesis_IV	0.1471
PWY490-4|L-asparagine_biosynthesis_III_(tRNA-dependent)	ASPARTATESYN-PWY|L-aspartate_biosynthesis	0.2353
PWY490-4|L-asparagine_biosynthesis_III_(tRNA-dependent)	ARGASEDEG-PWY|L-arginine_degradation_I_(arginase_pathway)	0.2059
PWY490-4|L-asparagine_biosynthesis_III_(tRNA-dependent)	PWY-7061|glutamate-glutamine_shuttle	0.0000
PWY490-4|L-asparagine_biosynthesis_III_(tRNA-dependent)	ALACAT2-PWY|L-alanine_degradation_II_(to_D-lactate)	0.2059
PWY490-4|L-asparagine_biosynthesis_III_(tRNA-dependent)	PWY-6963|ammonia_assimilation_cycle_I	0.1471
PWY490-4|L-asparagine_biosynthesis_III_(tRNA-dependent)	ASPARAGINE-BIOSYNTHESIS|L-asparagine_biosynthesis_I	0.1562
PWY490-4|L-asparagine_biosynthesis_III_(tRNA-dependent)	ARGDEGRAD-PWY|L-arginine_degradation_V_(arginine_deiminase_pathway)	0.2059
PWY490-4|L-asparagine_biosynthesis_III_(tRNA-dependent)	GLUTAMATE-DEG1-PWY|L-glutamate_degradation_I	0.2353
PWY490-4|L-asparagine_biosynthesis_III_(tRNA-dependent)	PWY-6473|4-aminobutanoate_degradation_IV	0.2353
PWY490-4|L-asparagine_biosynthesis_III_(tRNA-dependent)	P401-PWY|cyanide_degradation	0.1613
PWY490-4|L-asparagine_biosynthesis_III_(tRNA-dependent)	PWY-7060|ornithine-citrulline_shuttle	0.1944
PWY490-4|L-asparagine_biosynthesis_III_(tRNA-dependent)	PWY-2161B-PMN|folate_polyglutamylation_II	0.1034
PWY490-4|L-asparagine_biosynthesis_III_(tRNA-dependent)	PWY-6964|ammonia_assimilation_cycle_II	0.0000
PWY490-4|L-asparagine_biosynthesis_III_(tRNA-dependent)	ASPARAGINE-DEG1-PWY|L-asparagine_degradation_I	0.1562
PWY490-4|L-asparagine_biosynthesis_III_(tRNA-dependent)	PWY-6845|nitric_oxide_biosynthesis_I_(plants)	0.2424
PWY490-4|L-asparagine_biosynthesis_III_(tRNA-dependent)	PWY490-4|L-asparagine_biosynthesis_III_(tRNA-dependent)	0.0000
PWY490-4|L-asparagine_biosynthesis_III_(tRNA-dependent)	PWY4LZ-283|Inorganic_Nitrogen_Assimilation	0.0000
PWY490-4|L-asparagine_biosynthesis_III_(tRNA-dependent)	PWY-40|putrescine_biosynthesis_I	0.2188
PWY490-4|L-asparagine_biosynthesis_III_(tRNA-dependent)	PWY-381|nitrate_reduction_II_(assimilatory)	0.1724
PWY-3981|&beta;-alanine_biosynthesis_I	PWY-3981|&beta;-alanine_biosynthesis_I	0.0000
PWY-5021|willardiine_and_isowillardiine_biosynthesis	PWY-3982|uracil_degradation_I_(reductive)	0.2564
PWY-5021|willardiine_and_isowillardiine_biosynthesis	PWY-5021|willardiine_and_isowillardiine_biosynthesis	0.0000
PWY-4021|&beta;-alanine_betaine_biosynthesis	PWY-4021|&beta;-alanine_betaine_biosynthesis	0.0000
PWY-5070|gibberellin_biosynthesis_I_(non_C-3,_non_C-13_hydroxylation)	PWY-6494|gibberellin_inactivation_III_(epoxidation)	0.1351
PWY-5070|gibberellin_biosynthesis_I_(non_C-3,_non_C-13_hydroxylation)	PWY-6477|gibberellin_inactivation_II_(methylation)	0.2250
PWY-5070|gibberellin_biosynthesis_I_(non_C-3,_non_C-13_hydroxylation)	PWY-5036|gibberellin_biosynthesis_II_(early_C-3_hydroxylation)	0.0769
PWY-5070|gibberellin_biosynthesis_I_(non_C-3,_non_C-13_hydroxylation)	PWY-5035|gibberellin_biosynthesis_III_(early_C-13_hydroxylation)	0.1053
PWY-5070|gibberellin_biosynthesis_I_(non_C-3,_non_C-13_hydroxylation)	PWY-5070|gibberellin_biosynthesis_I_(non_C-3,_non_C-13_hydroxylation)	0.0000
PWY-5070|gibberellin_biosynthesis_I_(non_C-3,_non_C-13_hydroxylation)	PWY-102|gibberellin_inactivation_I_(2&beta;-hydroxylation)	0.2093
PWY-5268|salvianin_biosynthesis	PWY-7679|anthocyanidin_acylglucoside_and_acylsambubioside_biosynthesis	0.2027
PWY-5268|salvianin_biosynthesis	PWY-7449|acylated_cyanidin_galactoside_biosynthesis	0.2027
PWY-5268|salvianin_biosynthesis	PWY-7450|anthocyanidin_modification_(<i>Arabidopsis</i>)	0.2561
PWY-5268|salvianin_biosynthesis	PWY-5268|salvianin_biosynthesis	0.0000
PWY-6483|ceramide_degradation	PWY-6483|ceramide_degradation	0.0000
PWY-6704|L-ascorbate_degradation_IV	PWY-6704|L-ascorbate_degradation_IV	0.0000
MANNOSYL-CHITO-DOLICHOL-BIOSYNTHESIS|protein_<i>N</i>-glycosylation_initial_phase_(eukaryotic)	PWY4FS-13|extended_VTC2_cycle	0.2535
MANNOSYL-CHITO-DOLICHOL-BIOSYNTHESIS|protein_<i>N</i>-glycosylation_initial_phase_(eukaryotic)	PWY-6|GDP-L-fucose_biosynthesis_II_(from_L-fucose)	0.2571
MANNOSYL-CHITO-DOLICHOL-BIOSYNTHESIS|protein_<i>N</i>-glycosylation_initial_phase_(eukaryotic)	PWY-5115|GDP-L-galactose_biosynthesis	0.2319
MANNOSYL-CHITO-DOLICHOL-BIOSYNTHESIS|protein_<i>N</i>-glycosylation_initial_phase_(eukaryotic)	PWY4FS-12|VTC2_cycle	0.2535
MANNOSYL-CHITO-DOLICHOL-BIOSYNTHESIS|protein_<i>N</i>-glycosylation_initial_phase_(eukaryotic)	PWY-5661|GDP-glucose_biosynthesis	0.2429
MANNOSYL-CHITO-DOLICHOL-BIOSYNTHESIS|protein_<i>N</i>-glycosylation_initial_phase_(eukaryotic)	MANNOSYL-CHITO-DOLICHOL-BIOSYNTHESIS|protein_<i>N</i>-glycosylation_initial_phase_(eukaryotic)	0.0000
MANNOSYL-CHITO-DOLICHOL-BIOSYNTHESIS|protein_<i>N</i>-glycosylation_initial_phase_(eukaryotic)	PWY-66|GDP-L-fucose_biosynthesis_I_(from_GDP-D-mannose)	0.2394
PWY-6244|bergamotene_biosynthesis_II	PWY-6669|&delta;-guaiene_biosynthesis	0.1154
PWY-6244|bergamotene_biosynthesis_II	PWY-6653|<i>ent</i>_-kaurene_biosynthesis_II	0.2414
PWY-6244|bergamotene_biosynthesis_II	PWY-6888|zealexin_biosynthesis	0.1538
PWY-6244|bergamotene_biosynthesis_II	PWY-6836|santalene_biosynthesis_II	0.0385
PWY-6244|bergamotene_biosynthesis_II	PWY-6304|casbene_biosynthesis	0.2414
PWY-6244|bergamotene_biosynthesis_II	PWY-6128|cis-calamenene_related_sesquiterpenoids_biosynthesis	0.0800
PWY-6244|bergamotene_biosynthesis_II	PWY-6254|santalene_biosynthesis_I	0.0800
PWY-6244|bergamotene_biosynthesis_II	PWY-6243|bergamotene_biosynthesis_I	0.0000
PWY-6244|bergamotene_biosynthesis_II	PWY-5828|lacinilene_C_biosynthesis	0.0800
PWY-6244|bergamotene_biosynthesis_II	PWY-2921|capsidiol_biosynthesis	0.1786
PWY-6244|bergamotene_biosynthesis_II	PWY-6451|3-carene_biosynthesis	0.0769
PWY-6244|bergamotene_biosynthesis_II	PWY-6887|kauralexin_biosynthesis	0.2414
PWY-6244|bergamotene_biosynthesis_II	PWY-7102|bisabolene_biosynthesis_(engineered)	0.1481
PWY-6244|bergamotene_biosynthesis_II	PWY-6294|selinene_biosynthesis	0.0800
PWY-6244|bergamotene_biosynthesis_II	PWY-5733|germacrene_biosynthesis	0.1538
PWY-6244|bergamotene_biosynthesis_II	PWY-6449|fenchone_biosynthesis	0.1724
PWY-6244|bergamotene_biosynthesis_II	PWY-6290|&beta;-cubebene_biosynthesis	0.0800
PWY-6244|bergamotene_biosynthesis_II	PWY-6275|&beta;-caryophyllene_biosynthesis	0.1154
PWY-6244|bergamotene_biosynthesis_II	PWY-7392|taxadiene_biosynthesis_(engineered)	0.2414
PWY-6244|bergamotene_biosynthesis_II	PWY-5032|<i>ent</i>-kaurene_biosynthesis_I	0.2414
PWY-6244|bergamotene_biosynthesis_II	PWY-6105|botryococcenes_and_methylated_squalene_biosynthesis	0.2222
PWY-6244|bergamotene_biosynthesis_II	PWY-5425|oleoresin_sesquiterpene_volatiles_biosynthesis	0.1154
PWY-6244|bergamotene_biosynthesis_II	PWY-6445|fenchol_biosynthesis_II	0.2500
PWY-6244|bergamotene_biosynthesis_II	PWY-6291|valencene_and_7-epi-&alpha;-selinene_biosynthesis	0.0800
PWY-6244|bergamotene_biosynthesis_II	PWY-6244|bergamotene_biosynthesis_II	0.0000
PWY-6244|bergamotene_biosynthesis_II	PWY-6257|curcumene_biosynthesis	0.1200
PWY-6244|bergamotene_biosynthesis_II	PWY-6447|trichome_monoterpenes_biosynthesis	0.2000
PWY-6244|bergamotene_biosynthesis_II	PWY-6437|fenchol_biosynthesis_I	0.1724
PWY-6244|bergamotene_biosynthesis_II	PWY-5423|oleoresin_monoterpene_volatiles_biosynthesis	0.2500
PWY-6244|bergamotene_biosynthesis_II	PWY-5725|farnesene_biosynthesis	0.2222
PWY-2|putrescine_degradation_IV	PWY-6535|4-aminobutanoate_degradation_I	0.2571
PWY-2|putrescine_degradation_IV	PWY-6473|4-aminobutanoate_degradation_IV	0.2571
PWY-2|putrescine_degradation_IV	PWY-2|putrescine_degradation_IV	0.0000
PWY-6053|dimethylsulfoniopropanoate_biosynthesis_III_(algae)	PWY-6055|dimethylsulfoniopropanoate_biosynthesis_II_(Spartina)	0.2105
PWY-6053|dimethylsulfoniopropanoate_biosynthesis_III_(algae)	GLUTAMATE-SYN2-PWY|L-glutamate_biosynthesis_II	0.2162
PWY-6053|dimethylsulfoniopropanoate_biosynthesis_III_(algae)	PWY-4341|L-glutamate_biosynthesis_V	0.2308
PWY-6053|dimethylsulfoniopropanoate_biosynthesis_III_(algae)	GLUGLNSYN-PWY|L-glutamate_biosynthesis_IV	0.2308
PWY-6053|dimethylsulfoniopropanoate_biosynthesis_III_(algae)	ASPARTATESYN-PWY|L-aspartate_biosynthesis	0.2162
PWY-6053|dimethylsulfoniopropanoate_biosynthesis_III_(algae)	PWY-4002|L-asparagine_degradation_II	0.2500
PWY-6053|dimethylsulfoniopropanoate_biosynthesis_III_(algae)	ALACAT2-PWY|L-alanine_degradation_II_(to_D-lactate)	0.2368
PWY-6053|dimethylsulfoniopropanoate_biosynthesis_III_(algae)	PWY-6963|ammonia_assimilation_cycle_I	0.2308
PWY-6053|dimethylsulfoniopropanoate_biosynthesis_III_(algae)	PWYQT-4450|aliphatic_glucosinolate_biosynthesis,_side_chain_elongation_cycle	0.1860
PWY-6053|dimethylsulfoniopropanoate_biosynthesis_III_(algae)	GLUTAMATE-DEG1-PWY|L-glutamate_degradation_I	0.2162
PWY-6053|dimethylsulfoniopropanoate_biosynthesis_III_(algae)	PWY-1186|L-homomethionine_biosynthesis	0.1667
PWY-6053|dimethylsulfoniopropanoate_biosynthesis_III_(algae)	PWY-8001|felinine_and_3-methyl-3-sulfanylbutan-1-ol_biosynthesis	0.2500
PWY-6053|dimethylsulfoniopropanoate_biosynthesis_III_(algae)	PWY-6054|dimethylsulfoniopropanoate_biosynthesis_I_(Wollastonia)	0.2105
PWY-6053|dimethylsulfoniopropanoate_biosynthesis_III_(algae)	PWY-5441|S-methyl-L-methionine_cycle	0.2500
PWY-6053|dimethylsulfoniopropanoate_biosynthesis_III_(algae)	ALANINE-SYN2-PWY|L-alanine_biosynthesis_II	0.2571
PWY-6053|dimethylsulfoniopropanoate_biosynthesis_III_(algae)	PWY-701|L-methionine_degradation_II	0.0541
PWY-6053|dimethylsulfoniopropanoate_biosynthesis_III_(algae)	PWY-6053|dimethylsulfoniopropanoate_biosynthesis_III_(algae)	0.0000
PWY-6053|dimethylsulfoniopropanoate_biosynthesis_III_(algae)	ALANINE-DEG3-PWY|L-alanine_degradation_III	0.2571
PWY-3042|phaseollin_biosynthesis	PWY-2229|superpathway_of_pterocarpan_biosynthesis_(via_formononetin)	0.2222
PWY-3042|phaseollin_biosynthesis	PWY-2762|glyceollin_biosynthesis	0.1600
PWY-3042|phaseollin_biosynthesis	PWY-2467|(+)-pisatin_biosynthesis	0.2222
PWY-3042|phaseollin_biosynthesis	PWY-3042|phaseollin_biosynthesis	0.0000
PWY-6665|pterostilbene_biosynthesis	PWY-6665|pterostilbene_biosynthesis	0.0000
PWY-7184|pyrimidine_deoxyribonucleotides_<i>de_novo</i>_biosynthesis_I	PWY-7187|pyrimidine_deoxyribonucleotides_<i>de_novo</i>_biosynthesis_II	0.0877
PWY-7184|pyrimidine_deoxyribonucleotides_<i>de_novo</i>_biosynthesis_I	PWY-5687|pyrimidine_ribonucleotides_interconversion	0.1481
PWY-7184|pyrimidine_deoxyribonucleotides_<i>de_novo</i>_biosynthesis_I	PWY-7185|UTP_and_CTP_dephosphorylation_I	0.2321
PWY-7184|pyrimidine_deoxyribonucleotides_<i>de_novo</i>_biosynthesis_I	PWY-7177|UTP_and_CTP_dephosphorylation_II	0.2037
PWY-7184|pyrimidine_deoxyribonucleotides_<i>de_novo</i>_biosynthesis_I	PWY-7205|CMP_phosphorylation	0.2222
PWY-7184|pyrimidine_deoxyribonucleotides_<i>de_novo</i>_biosynthesis_I	PWY-7197|pyrimidine_deoxyribonucleotide_phosphorylation	0.1887
PWY-7184|pyrimidine_deoxyribonucleotides_<i>de_novo</i>_biosynthesis_I	PWY0-166|superpathway_of_pyrimidine_deoxyribonucleotides_<i>de_novo</i>_biosynthesis_(<i>E._coli</i>)	0.0702
PWY-7184|pyrimidine_deoxyribonucleotides_<i>de_novo</i>_biosynthesis_I	PWY-7193|pyrimidine_ribonucleosides_salvage_I	0.2500
PWY-7184|pyrimidine_deoxyribonucleotides_<i>de_novo</i>_biosynthesis_I	PWY-7176|UTP_and_CTP_<i>de_novo</i>_biosynthesis	0.1481
PWY-7184|pyrimidine_deoxyribonucleotides_<i>de_novo</i>_biosynthesis_I	PWY-7184|pyrimidine_deoxyribonucleotides_<i>de_novo</i>_biosynthesis_I	0.0000
PWY-7069|oleanolate_biosynthesis	PWY-5759|saponin_biosynthesis_III	0.2500
PWY-7069|oleanolate_biosynthesis	PWY-7066|glycyrrhetinate_biosynthesis	0.0690
PWY-7069|oleanolate_biosynthesis	PWY-7069|oleanolate_biosynthesis	0.0000
PWY-922|mevalonate_pathway_I	ILEUDEG-PWY|L-isoleucine_degradation_I	0.1538
PWY-922|mevalonate_pathway_I	PWY-6453|stigma_estolide_biosynthesis	0.2414
PWY-922|mevalonate_pathway_I	PWY-5361|(5<i>Z</i>)-icosenoate_biosynthesis	0.2529
PWY-922|mevalonate_pathway_I	PWY-5690|TCA_cycle_II_(plants_and_fungi)	0.2083
PWY-922|mevalonate_pathway_I	PWY-5368|dimorphecolate_biosynthesis	0.2529
PWY-922|mevalonate_pathway_I	PWY-7854|crotonyl-CoA/ethylmalonyl-CoA/hydroxybutyryl-CoA_cycle_(engineered)	0.1979
PWY-922|mevalonate_pathway_I	PYRUVDEHYD-PWY|pyruvate_decarboxylation_to_acetyl_CoA	0.2045
PWY-922|mevalonate_pathway_I	P23-PWY|reductive_TCA_cycle_I	0.2083
PWY-922|mevalonate_pathway_I	PWY-5147|oleate_biosynthesis_I_(plants)	0.2222
PWY-922|mevalonate_pathway_I	PWY-4381|fatty_acid_biosynthesis_initiation_I	0.1860
PWY-922|mevalonate_pathway_I	LYSINE-DEG2-PWY|lysine_degradation_II	0.2451
PWY-922|mevalonate_pathway_I	PWY-5989|stearate_biosynthesis_II_(bacteria_and_plants)	0.2135
PWY-922|mevalonate_pathway_I	PWY-5353|arachidonate_biosynthesis_I_(6-desaturase,_lower_eukaryotes)	0.2444
PWY-922|mevalonate_pathway_I	PWY66-162|ethanol_degradation_IV	0.2273
PWY-922|mevalonate_pathway_I	ETOH-ACETYLCOA-ANA-PWY|ethanol_degradation_I	0.2500
PWY-922|mevalonate_pathway_I	GLYOXYLATE-BYPASS|glyoxylate_cycle	0.2211
PWY-922|mevalonate_pathway_I	PWY-5535|acetate_and_ATP_formation_from_acetyl-CoA_II	0.2209
PWY-922|mevalonate_pathway_I	PWY-6465|&omega;-hydroxylation_of_caprate_and_laurate	0.1889
PWY-922|mevalonate_pathway_I	PWY-6799|fatty_acid_biosynthesis_(plant_mitochondria)	0.1954
PWY-922|mevalonate_pathway_I	PWY-5995|linoleate_biosynthesis_I_(plants)	0.2529
PWY-922|mevalonate_pathway_I	PWY0-1312|acetate_and_ATP_formation_from_acetyl-CoA_I	0.2247
PWY-922|mevalonate_pathway_I	PWY-6733|sporopollenin_precursors_biosynthesis	0.2151
PWY-922|mevalonate_pathway_I	PWY-7985|oxalate_degradation_VI	0.1954
PWY-922|mevalonate_pathway_I	PWY-7857|adlupulone_and_adhumulone_biosynthesis	0.1744
PWY-922|mevalonate_pathway_I	PWY-3941|&beta;-alanine_biosynthesis_II	0.2065
PWY-922|mevalonate_pathway_I	PWY-6958|icosapentaenoate_biosynthesis_I_(lower_eukaryotes)	0.2444
PWY-922|mevalonate_pathway_I	PWYQT-4481|TCA_cycle_variation_V_(plant)	0.2083
PWY-922|mevalonate_pathway_I	PWY-5480|pyruvate_fermentation_to_ethanol_I	0.2111
PWY-922|mevalonate_pathway_I	PWY-6312|barbaloin_biosynthesis	0.2366
PWY-922|mevalonate_pathway_I	PWY-5600|pyruvate_fermentation_to_acetate_VII	0.2045
PWY-922|mevalonate_pathway_I	PWY-5971|palmitate_biosynthesis_II_(bacteria_and_plants)	0.2308
PWY-922|mevalonate_pathway_I	PWY-5810|usnate_biosynthesis	0.2447
PWY-922|mevalonate_pathway_I	PWY-6433|hydroxylated_fatty_acid_biosynthesis_(plants)	0.2444
PWY-922|mevalonate_pathway_I	PWY-7391|isoprene_biosynthesis_II_(engineered)	0.0753
PWY-922|mevalonate_pathway_I	PWY66-21|ethanol_degradation_II	0.2273
PWY-922|mevalonate_pathway_I	PWY-6310|aloesone_biosynthesis_II	0.2447
PWY-922|mevalonate_pathway_I	PWY-922|mevalonate_pathway_I	0.0000
PWY-922|mevalonate_pathway_I	PWY-7619|juniperonate_biosynthesis	0.2333
PWY-922|mevalonate_pathway_I	LEU-DEG2-PWY|L-leucine_degradation_I	0.1630
PWY-922|mevalonate_pathway_I	PWY-6598|sciadonate_biosynthesis	0.2444
PWY-922|mevalonate_pathway_I	VALDEG-PWY|L-valine_degradation_I	0.1979
PWY-922|mevalonate_pathway_I	PWY-5172|acetyl-CoA_biosynthesis_III_(from_citrate)	0.2069
PWY-922|mevalonate_pathway_I	PWY4LZ-257|superpathway_of_fermentation_(<i>Chlamydomonas_reinhardtii</i>)	0.2366
PWY-922|mevalonate_pathway_I	PWY-5485|pyruvate_fermentation_to_acetate_IV	0.2308
PWY-5045|pinosylvin_metabolism	PWY-5393|raspberry_ketone_biosynthesis	0.1778
PWY-5045|pinosylvin_metabolism	PWY-6448|hordatine_biosynthesis	0.2128
PWY-5045|pinosylvin_metabolism	PWY-4922|6-methoxymellein_biosynthesis	0.2292
PWY-5045|pinosylvin_metabolism	PWY-5361|(5<i>Z</i>)-icosenoate_biosynthesis	0.2529
PWY-5045|pinosylvin_metabolism	PWY-5368|dimorphecolate_biosynthesis	0.2529
PWY-5045|pinosylvin_metabolism	PWY-5987|sorgoleone_biosynthesis	0.1856
PWY-5045|pinosylvin_metabolism	PWY-5710|capsaicin_biosynthesis	0.1277
PWY-5045|pinosylvin_metabolism	PWY-6295|olivetol_biosynthesis	0.1609
PWY-5045|pinosylvin_metabolism	PWY-6438|phenylphenalenone_biosynthesis	0.2021
PWY-5045|pinosylvin_metabolism	PWY-6435|4-hydroxybenzoate_biosynthesis_III_(plants)	0.2347
PWY-5045|pinosylvin_metabolism	PWY-5752|piperine_biosynthesis	0.2526
PWY-5045|pinosylvin_metabolism	PWY-6027|capsiconiate_biosynthesis	0.1333
PWY-5045|pinosylvin_metabolism	PWY-6039|chlorogenic_acid_biosynthesis_I	0.2075
PWY-5045|pinosylvin_metabolism	PWY-6432|curcuminoid_biosynthesis	0.1633
PWY-5045|pinosylvin_metabolism	PWY-5995|linoleate_biosynthesis_I_(plants)	0.2529
PWY-5045|pinosylvin_metabolism	PWY-6040|chlorogenic_acid_biosynthesis_II	0.2524
PWY-5045|pinosylvin_metabolism	PWY-6316|aromatic_polyketides_biosynthesis	0.2500
PWY-5045|pinosylvin_metabolism	PWY-7105|olivetol_biosynthesis	0.1889
PWY-5045|pinosylvin_metabolism	PWY-6792|scopoletin_biosynthesis	0.1633
PWY-5045|pinosylvin_metabolism	PWY-7398|coumarins_biosynthesis_(engineered)	0.2432
PWY-5045|pinosylvin_metabolism	PWY-7739|aucuparin_biosynthesis	0.1771
PWY-5045|pinosylvin_metabolism	PWY-5135|xanthohumol_biosynthesis	0.1905
PWY-5045|pinosylvin_metabolism	PWY-6458|benzoyl-CoA_biosynthesis	0.2151
PWY-5045|pinosylvin_metabolism	PWY-6442|spermidine_hydroxycinnamic_acid_conjugates_biosynthesis	0.1064
PWY-5045|pinosylvin_metabolism	PWY-6457|cinnamoyl-CoA_biosynthesis	0.2551
PWY-5045|pinosylvin_metabolism	PWY-7632|hinokiresinol_biosynthesis	0.1778
PWY-5045|pinosylvin_metabolism	PWY-84|resveratrol_biosynthesis	0.1522
PWY-5045|pinosylvin_metabolism	PWY-6982|umbelliferone_biosynthesis	0.2500
PWY-5045|pinosylvin_metabolism	PWY-6446|benzoate_biosynthesis_III_(CoA-dependent,_non-&beta;-oxidative)	0.2396
PWY-5045|pinosylvin_metabolism	PWY-5045|pinosylvin_metabolism	0.0000
PWY-5045|pinosylvin_metabolism	PWY-7619|juniperonate_biosynthesis	0.2527
PWY-5045|pinosylvin_metabolism	PWY-361|phenylpropanoid_biosynthesis	0.2566
PWY-6257|curcumene_biosynthesis	PWY-6669|&delta;-guaiene_biosynthesis	0.0833
PWY-6257|curcumene_biosynthesis	PWY-6653|<i>ent</i>_-kaurene_biosynthesis_II	0.2222
PWY-6257|curcumene_biosynthesis	PWY-6888|zealexin_biosynthesis	0.0435
PWY-6257|curcumene_biosynthesis	PWY-6836|santalene_biosynthesis_II	0.1538
PWY-6257|curcumene_biosynthesis	PWY-6304|casbene_biosynthesis	0.2222
PWY-6257|curcumene_biosynthesis	PWY-5434|(3<i>E</i>)-4,8-dimethylnona-1,3,7-triene_biosynthesis_I	0.2500
PWY-6257|curcumene_biosynthesis	PWY-6270|isoprene_biosynthesis_I	0.1667
PWY-6257|curcumene_biosynthesis	PWY-6128|cis-calamenene_related_sesquiterpenoids_biosynthesis	0.0435
PWY-6257|curcumene_biosynthesis	PWY-6254|santalene_biosynthesis_I	0.0435
PWY-6257|curcumene_biosynthesis	PWY-6243|bergamotene_biosynthesis_I	0.1200
PWY-6257|curcumene_biosynthesis	PWY-5828|lacinilene_C_biosynthesis	0.0435
PWY-6257|curcumene_biosynthesis	PWY-2921|capsidiol_biosynthesis	0.1538
PWY-6257|curcumene_biosynthesis	PWY-6451|3-carene_biosynthesis	0.1923
PWY-6257|curcumene_biosynthesis	PWY-6887|kauralexin_biosynthesis	0.2222
PWY-6257|curcumene_biosynthesis	PWY-7481|oryzalide_A_biosynthesis	0.2500
PWY-6257|curcumene_biosynthesis	PWY-7102|bisabolene_biosynthesis_(engineered)	0.1200
PWY-6257|curcumene_biosynthesis	PWY-6265|zerumbone_biosynthesis	0.2143
PWY-6257|curcumene_biosynthesis	PWY-6294|selinene_biosynthesis	0.0435
PWY-6257|curcumene_biosynthesis	PWY-5733|germacrene_biosynthesis	0.0435
PWY-6257|curcumene_biosynthesis	PWY-6290|&beta;-cubebene_biosynthesis	0.0435
PWY-6257|curcumene_biosynthesis	PWY-6275|&beta;-caryophyllene_biosynthesis	0.0833
PWY-6257|curcumene_biosynthesis	PWY-7392|taxadiene_biosynthesis_(engineered)	0.2222
PWY-6257|curcumene_biosynthesis	PWY-5032|<i>ent</i>-kaurene_biosynthesis_I	0.2222
PWY-6257|curcumene_biosynthesis	PWY-6105|botryococcenes_and_methylated_squalene_biosynthesis	0.1250
PWY-6257|curcumene_biosynthesis	PWY-5425|oleoresin_sesquiterpene_volatiles_biosynthesis	0.0833
PWY-6257|curcumene_biosynthesis	PWY-6291|valencene_and_7-epi-&alpha;-selinene_biosynthesis	0.0435
PWY-6257|curcumene_biosynthesis	PWY-6244|bergamotene_biosynthesis_II	0.1200
PWY-6257|curcumene_biosynthesis	PWY-6257|curcumene_biosynthesis	0.0000
PWY-6257|curcumene_biosynthesis	PWY-5725|farnesene_biosynthesis	0.1250
PWY-7363|papaverine_biosynthesis	PWY-5471|laudanine_biosynthesis	0.1944
PWY-7363|papaverine_biosynthesis	PWY-6337|dehydroscoulerine_biosynthesis	0.2368
PWY-7363|papaverine_biosynthesis	PWY-8031|epiberberine_biosynthesis	0.2368
PWY-7363|papaverine_biosynthesis	PWY-5470|palmatine_biosynthesis	0.2051
PWY-7363|papaverine_biosynthesis	PWY-7363|papaverine_biosynthesis	0.0000
PWY-5957|L-nicotianamine_biosynthesis	BSUBPOLYAMSYN-PWY|spermidine_biosynthesis_I	0.1667
PWY-5957|L-nicotianamine_biosynthesis	PWY-5912|2'-deoxymugineic_acid_phytosiderophore_biosynthesis	0.1200
PWY-5957|L-nicotianamine_biosynthesis	METHIONINE-DEG1-PWY|L-methionine_degradation_I_(to_L-homocysteine)	0.2535
PWY-5957|L-nicotianamine_biosynthesis	PWY-5041|<i>S</i>-adenosyl-L-methionine_cycle_II	0.2535
PWY-5957|L-nicotianamine_biosynthesis	ARGSPECAT-PWY|spermine_biosynthesis	0.1667
PWY-5957|L-nicotianamine_biosynthesis	SAM-PWY|S-adenosyl-L-methionine_biosynthesis	0.2319
PWY-5957|L-nicotianamine_biosynthesis	PWY-5957|L-nicotianamine_biosynthesis	0.0000
PWY-5475|pentagalloylglucose_biosynthesis	PWY-5475|pentagalloylglucose_biosynthesis	0.0000
PWY-7280|ternatin_C3_biosynthesis	PWY-5295|ternatin_C5_biosynthesis	0.1724
PWY-7280|ternatin_C3_biosynthesis	PWY-5312|superpathway_of_anthocyanin_biosynthesis_(from_pelargonidin_3-O-glucoside)	0.2449
PWY-7280|ternatin_C3_biosynthesis	PWY-7259|pelargonidin_diglucoside_biosynthesis_(acyl-glucose_dependent)	0.2449
PWY-7280|ternatin_C3_biosynthesis	PWY-5139|pelargonidin_conjugates_biosynthesis	0.1154
PWY-7280|ternatin_C3_biosynthesis	PWY-7280|ternatin_C3_biosynthesis	0.0000
PWY-7280|ternatin_C3_biosynthesis	PWY-7452|cyanidin_dimalonylglucoside_biosynthesis	0.1818
PWY-6447|trichome_monoterpenes_biosynthesis	PWY-6836|santalene_biosynthesis_II	0.1667
PWY-6447|trichome_monoterpenes_biosynthesis	PWY-6243|bergamotene_biosynthesis_I	0.2000
PWY-6447|trichome_monoterpenes_biosynthesis	PWY-3041|monoterpene_biosynthesis	0.2222
PWY-6447|trichome_monoterpenes_biosynthesis	PWY-6451|3-carene_biosynthesis	0.1379
PWY-6447|trichome_monoterpenes_biosynthesis	PWY-7443|(4S)-carvone_biosynthesis	0.2571
PWY-6447|trichome_monoterpenes_biosynthesis	PWY-6436|perillyl_aldehyde_biosynthesis	0.1875
PWY-6447|trichome_monoterpenes_biosynthesis	PWY-7102|bisabolene_biosynthesis_(engineered)	0.2000
PWY-6447|trichome_monoterpenes_biosynthesis	PWY-6449|fenchone_biosynthesis	0.2188
PWY-6447|trichome_monoterpenes_biosynthesis	PWY-5928|(4<i>R</i>)-carvone_biosynthesis	0.2571
PWY-6447|trichome_monoterpenes_biosynthesis	PWY-5425|oleoresin_sesquiterpene_volatiles_biosynthesis	0.2333
PWY-6447|trichome_monoterpenes_biosynthesis	PWY-6445|fenchol_biosynthesis_II	0.1250
PWY-6447|trichome_monoterpenes_biosynthesis	PWY-6244|bergamotene_biosynthesis_II	0.2000
PWY-6447|trichome_monoterpenes_biosynthesis	PWY-6447|trichome_monoterpenes_biosynthesis	0.0000
PWY-6447|trichome_monoterpenes_biosynthesis	PWY-6437|fenchol_biosynthesis_I	0.2188
PWY-6447|trichome_monoterpenes_biosynthesis	PWY-5423|oleoresin_monoterpene_volatiles_biosynthesis	0.1250
PWY-7619|juniperonate_biosynthesis	PWY-5393|raspberry_ketone_biosynthesis	0.1807
PWY-7619|juniperonate_biosynthesis	ILEUDEG-PWY|L-isoleucine_degradation_I	0.1977
PWY-7619|juniperonate_biosynthesis	PWY-6448|hordatine_biosynthesis	0.2386
PWY-7619|juniperonate_biosynthesis	PWY-6453|stigma_estolide_biosynthesis	0.1081
PWY-7619|juniperonate_biosynthesis	PWY-5361|(5<i>Z</i>)-icosenoate_biosynthesis	0.0959
PWY-7619|juniperonate_biosynthesis	PWY-5368|dimorphecolate_biosynthesis	0.0959
PWY-7619|juniperonate_biosynthesis	PWY-7854|crotonyl-CoA/ethylmalonyl-CoA/hydroxybutyryl-CoA_cycle_(engineered)	0.2418
PWY-7619|juniperonate_biosynthesis	PYRUVDEHYD-PWY|pyruvate_decarboxylation_to_acetyl_CoA	0.1646
PWY-7619|juniperonate_biosynthesis	PWY-5147|oleate_biosynthesis_I_(plants)	0.1852
PWY-7619|juniperonate_biosynthesis	PWY-4381|fatty_acid_biosynthesis_initiation_I	0.1667
PWY-7619|juniperonate_biosynthesis	LYSINE-DEG2-PWY|lysine_degradation_II	0.2526
PWY-7619|juniperonate_biosynthesis	PWY-5989|stearate_biosynthesis_II_(bacteria_and_plants)	0.1750
PWY-7619|juniperonate_biosynthesis	PWY-5353|arachidonate_biosynthesis_I_(6-desaturase,_lower_eukaryotes)	0.0137
PWY-7619|juniperonate_biosynthesis	PWY66-162|ethanol_degradation_IV	0.1667
PWY-7619|juniperonate_biosynthesis	PWY-6295|olivetol_biosynthesis	0.1852
PWY-7619|juniperonate_biosynthesis	ETOH-ACETYLCOA-ANA-PWY|ethanol_degradation_I	0.1447
PWY-7619|juniperonate_biosynthesis	PWY-6438|phenylphenalenone_biosynthesis	0.1860
PWY-7619|juniperonate_biosynthesis	PWY-6443|benzoate_biosynthesis_I_(CoA-dependent,_&beta;-oxidative)	0.2308
PWY-7619|juniperonate_biosynthesis	PWY-5752|piperine_biosynthesis	0.2209
PWY-7619|juniperonate_biosynthesis	PWY-7036|very_long_chain_fatty_acid_biosynthesis_II	0.0526
PWY-7619|juniperonate_biosynthesis	PWY-5535|acetate_and_ATP_formation_from_acetyl-CoA_II	0.1333
PWY-7619|juniperonate_biosynthesis	PWY-6465|&omega;-hydroxylation_of_caprate_and_laurate	0.2353
PWY-7619|juniperonate_biosynthesis	PWY-7053|docosahexaenoate_biosynthesis_I_(lower_eukaryotes)	0.0658
PWY-7619|juniperonate_biosynthesis	PWY-6799|fatty_acid_biosynthesis_(plant_mitochondria)	0.1772
PWY-7619|juniperonate_biosynthesis	PWY-5995|linoleate_biosynthesis_I_(plants)	0.0959
PWY-7619|juniperonate_biosynthesis	PWY-6314|plumbagin_biosynthesis	0.2048
PWY-7619|juniperonate_biosynthesis	PWY-4801|aloesone_biosynthesis_I	0.1852
PWY-7619|juniperonate_biosynthesis	PWY-6917|vernolate_biosynthesis_III	0.2414
PWY-7619|juniperonate_biosynthesis	PWY0-1312|acetate_and_ATP_formation_from_acetyl-CoA_I	0.1875
PWY-7619|juniperonate_biosynthesis	PWY-6733|sporopollenin_precursors_biosynthesis	0.2414
PWY-7619|juniperonate_biosynthesis	PWY-7105|olivetol_biosynthesis	0.1707
PWY-7619|juniperonate_biosynthesis	PWY-7985|oxalate_degradation_VI	0.1772
PWY-7619|juniperonate_biosynthesis	PWY-6458|benzoyl-CoA_biosynthesis	0.1566
PWY-7619|juniperonate_biosynthesis	PWY-7857|adlupulone_and_adhumulone_biosynthesis	0.1538
PWY-7619|juniperonate_biosynthesis	PWY-3941|&beta;-alanine_biosynthesis_II	0.2326
PWY-7619|juniperonate_biosynthesis	PWY-6801|volatile_esters_biosynthesis_(during_fruit_ripening)	0.2353
PWY-7619|juniperonate_biosynthesis	PWY-6958|icosapentaenoate_biosynthesis_I_(lower_eukaryotes)	0.0137
PWY-7619|juniperonate_biosynthesis	PWY-5480|pyruvate_fermentation_to_ethanol_I	0.1951
PWY-7619|juniperonate_biosynthesis	PWY-6312|barbaloin_biosynthesis	0.2235
PWY-7619|juniperonate_biosynthesis	PWY-6457|cinnamoyl-CoA_biosynthesis	0.2444
PWY-7619|juniperonate_biosynthesis	PWY-7064|3-amino-3-phenylpropanoyl-CoA_biosynthesis	0.2353
PWY-7619|juniperonate_biosynthesis	PWY-5600|pyruvate_fermentation_to_acetate_VII	0.1646
PWY-7619|juniperonate_biosynthesis	PWY-7632|hinokiresinol_biosynthesis	0.2024
PWY-7619|juniperonate_biosynthesis	PWY-5971|palmitate_biosynthesis_II_(bacteria_and_plants)	0.1951
PWY-7619|juniperonate_biosynthesis	PWY-5810|usnate_biosynthesis	0.2326
PWY-7619|juniperonate_biosynthesis	PWY-6433|hydroxylated_fatty_acid_biosynthesis_(plants)	0.0137
PWY-7619|juniperonate_biosynthesis	PWY66-21|ethanol_degradation_II	0.1667
PWY-7619|juniperonate_biosynthesis	PWY-84|resveratrol_biosynthesis	0.2556
PWY-7619|juniperonate_biosynthesis	PWY-6310|aloesone_biosynthesis_II	0.2326
PWY-7619|juniperonate_biosynthesis	PWY-5129|sphingolipid_biosynthesis_(plants)	0.2386
PWY-7619|juniperonate_biosynthesis	PWY-6446|benzoate_biosynthesis_III_(CoA-dependent,_non-&beta;-oxidative)	0.2273
PWY-7619|juniperonate_biosynthesis	PWY-922|mevalonate_pathway_I	0.2333
PWY-7619|juniperonate_biosynthesis	PWY-5045|pinosylvin_metabolism	0.2527
PWY-7619|juniperonate_biosynthesis	PWY-7619|juniperonate_biosynthesis	0.0000
PWY-7619|juniperonate_biosynthesis	LEU-DEG2-PWY|L-leucine_degradation_I	0.2273
PWY-7619|juniperonate_biosynthesis	PWY-6598|sciadonate_biosynthesis	0.0137
PWY-7619|juniperonate_biosynthesis	PWY-5172|acetyl-CoA_biosynthesis_III_(from_citrate)	0.1667
PWY-7619|juniperonate_biosynthesis	PWY4LZ-257|superpathway_of_fermentation_(<i>Chlamydomonas_reinhardtii</i>)	0.2235
PWY-7619|juniperonate_biosynthesis	PWY-5485|pyruvate_fermentation_to_acetate_IV	0.1951
PWY-5859|eugenol_and_isoeugenol_biosynthesis	PWY-5867|<i>t</i>-anethole_biosynthesis	0.1667
PWY-5859|eugenol_and_isoeugenol_biosynthesis	PWY-5882|epoxypseudoisoeugenol-2-methylbutanoate_biosynthesis	0.0333
PWY-5859|eugenol_and_isoeugenol_biosynthesis	PWY-5859|eugenol_and_isoeugenol_biosynthesis	0.0000
PWY4LZ-283|Inorganic_Nitrogen_Assimilation	GLNSYN-PWY|L-glutamine_biosynthesis_I	0.0000
PWY4LZ-283|Inorganic_Nitrogen_Assimilation	PWY-6535|4-aminobutanoate_degradation_I	0.2353
PWY4LZ-283|Inorganic_Nitrogen_Assimilation	PWY-4984|urea_cycle	0.2222
PWY4LZ-283|Inorganic_Nitrogen_Assimilation	ASPSYNII-PWY|cyanide_detoxification_I	0.2059
PWY4LZ-283|Inorganic_Nitrogen_Assimilation	GLUTAMATE-SYN2-PWY|L-glutamate_biosynthesis_II	0.2353
PWY4LZ-283|Inorganic_Nitrogen_Assimilation	PWY-4983|nitric_oxide_biosynthesis_II_(mammals)	0.2000
PWY4LZ-283|Inorganic_Nitrogen_Assimilation	ARGSYN-PWY|L-arginine_biosynthesis_I_(via_L-ornithine)	0.2368
PWY4LZ-283|Inorganic_Nitrogen_Assimilation	PWY-6305|putrescine_biosynthesis_IV	0.2188
PWY4LZ-283|Inorganic_Nitrogen_Assimilation	PWY-5921|glutaminyl-tRNA<sup>gln</sup>_biosynthesis_via_transamidation	0.0000
PWY4LZ-283|Inorganic_Nitrogen_Assimilation	PWY-4341|L-glutamate_biosynthesis_V	0.1471
PWY4LZ-283|Inorganic_Nitrogen_Assimilation	GLUGLNSYN-PWY|L-glutamate_biosynthesis_IV	0.1471
PWY4LZ-283|Inorganic_Nitrogen_Assimilation	ASPARTATESYN-PWY|L-aspartate_biosynthesis	0.2353
PWY4LZ-283|Inorganic_Nitrogen_Assimilation	ARGASEDEG-PWY|L-arginine_degradation_I_(arginase_pathway)	0.2059
PWY4LZ-283|Inorganic_Nitrogen_Assimilation	PWY-7061|glutamate-glutamine_shuttle	0.0000
PWY4LZ-283|Inorganic_Nitrogen_Assimilation	ALACAT2-PWY|L-alanine_degradation_II_(to_D-lactate)	0.2059
PWY4LZ-283|Inorganic_Nitrogen_Assimilation	PWY-6963|ammonia_assimilation_cycle_I	0.1471
PWY4LZ-283|Inorganic_Nitrogen_Assimilation	ASPARAGINE-BIOSYNTHESIS|L-asparagine_biosynthesis_I	0.1562
PWY4LZ-283|Inorganic_Nitrogen_Assimilation	ARGDEGRAD-PWY|L-arginine_degradation_V_(arginine_deiminase_pathway)	0.2059
PWY4LZ-283|Inorganic_Nitrogen_Assimilation	GLUTAMATE-DEG1-PWY|L-glutamate_degradation_I	0.2353
PWY4LZ-283|Inorganic_Nitrogen_Assimilation	PWY-6473|4-aminobutanoate_degradation_IV	0.2353
PWY4LZ-283|Inorganic_Nitrogen_Assimilation	P401-PWY|cyanide_degradation	0.1613
PWY4LZ-283|Inorganic_Nitrogen_Assimilation	PWY-7060|ornithine-citrulline_shuttle	0.1944
PWY4LZ-283|Inorganic_Nitrogen_Assimilation	PWY-2161B-PMN|folate_polyglutamylation_II	0.1034
PWY4LZ-283|Inorganic_Nitrogen_Assimilation	PWY-6964|ammonia_assimilation_cycle_II	0.0000
PWY4LZ-283|Inorganic_Nitrogen_Assimilation	ASPARAGINE-DEG1-PWY|L-asparagine_degradation_I	0.1562
PWY4LZ-283|Inorganic_Nitrogen_Assimilation	PWY-6845|nitric_oxide_biosynthesis_I_(plants)	0.2424
PWY4LZ-283|Inorganic_Nitrogen_Assimilation	PWY490-4|L-asparagine_biosynthesis_III_(tRNA-dependent)	0.0000
PWY4LZ-283|Inorganic_Nitrogen_Assimilation	PWY4LZ-283|Inorganic_Nitrogen_Assimilation	0.0000
PWY4LZ-283|Inorganic_Nitrogen_Assimilation	PWY-40|putrescine_biosynthesis_I	0.2188
PWY4LZ-283|Inorganic_Nitrogen_Assimilation	PWY-381|nitrate_reduction_II_(assimilatory)	0.1724
PWY-5063|phytyl_diphosphate_biosynthesis	PWY-5414|palustric_acid_biosynthesis	0.0000
PWY-5063|phytyl_diphosphate_biosynthesis	PWY18C3-7|cembratrienediol_biosynthesis	0.2174
PWY-5063|phytyl_diphosphate_biosynthesis	PWY-5813|bornyl_diphosphate_biosynthesis	0.2381
PWY-5063|phytyl_diphosphate_biosynthesis	PWY-5120|geranylgeranyl_diphosphate_biosynthesis	0.0526
PWY-5063|phytyl_diphosphate_biosynthesis	PWY18C3-18|labdenediol_and_sclareol_biosynthesis	0.2381
PWY-5063|phytyl_diphosphate_biosynthesis	PWYQT-4449|polyisoprenoid_biosynthesis	0.1905
PWY-5063|phytyl_diphosphate_biosynthesis	PWY18C3-13|<i>cis</i>-abienol_biosynthesis	0.1429
PWY-5063|phytyl_diphosphate_biosynthesis	PWY-6645|labdane-type_diterpenes_biosynthesis	0.1429
PWY-5063|phytyl_diphosphate_biosynthesis	PWY-5122|geranyl_diphosphate_biosynthesis	0.2500
PWY-5063|phytyl_diphosphate_biosynthesis	PWY-7943|lycopadiene_biosynthesis	0.0526
PWY-5063|phytyl_diphosphate_biosynthesis	PWY-6913|methylbutenol_biosynthesis	0.1667
PWY-5063|phytyl_diphosphate_biosynthesis	PWY-7994|dolabralexins_biosynthesis	0.0000
PWY-5063|phytyl_diphosphate_biosynthesis	PWY-6691|plaunotol_biosynthesis	0.2500
PWY-5063|phytyl_diphosphate_biosynthesis	PWY-5063|phytyl_diphosphate_biosynthesis	0.0000
PWY-5063|phytyl_diphosphate_biosynthesis	PWY-5815|rubber_biosynthesis	0.1053
PWY-7458|violdelphin_biosynthesis	PWY-7260|delphinidin_diglucoside_biosynthesis_(acyl-glucose_dependent)	0.1277
PWY-7458|violdelphin_biosynthesis	PWY-5312|superpathway_of_anthocyanin_biosynthesis_(from_pelargonidin_3-O-glucoside)	0.0732
PWY-7458|violdelphin_biosynthesis	PWY-5310|superpathway_of_anthocyanin_biosynthesis_(from_delphinidin_3-<i>O</i>-glucoside)	0.0000
PWY-7458|violdelphin_biosynthesis	PWY-7262|rose_anthocyanin_biosynthesis_II_(via_cyanidin_3-<i>O</i>-&beta;-<i>D</i>-glucoside)	0.1875
PWY-7458|violdelphin_biosynthesis	PWY-5153|anthocyanin_biosynthesis_(delphinidin_3-O-glucoside)	0.1458
PWY-7458|violdelphin_biosynthesis	PWY-5313|superpathway_of_anthocyanin_biosynthesis_(from_cyanidin_and_cyanidin_3-<i>O</i>-glucoside)	0.1875
PWY-7458|violdelphin_biosynthesis	PWY-7678|anthocyanidin_sambubioside_biosynthesis	0.1458
PWY-7458|violdelphin_biosynthesis	PWY-7261|anthocyanidin_3-malylglucoside_biosynthesis_(acyl-glucose_dependent)	0.1277
PWY-7458|violdelphin_biosynthesis	PWY-5286|anthocyanidin_sophoroside_metabolism	0.1277
PWY-7458|violdelphin_biosynthesis	PWY-7464|cyanidin_3,7-diglucoside_polyacylation_biosynthesis	0.2500
PWY-7458|violdelphin_biosynthesis	PWY-7259|pelargonidin_diglucoside_biosynthesis_(acyl-glucose_dependent)	0.0732
PWY-7458|violdelphin_biosynthesis	PWY-5284|shisonin_biosynthesis	0.1875
PWY-7458|violdelphin_biosynthesis	PWY-7267|anthocyanin_biosynthesis_(pelargonidin_3-<i>O</i>-glucoside)	0.1739
PWY-7458|violdelphin_biosynthesis	PWY-5307|gentiodelphin_biosynthesis	0.1633
PWY-7458|violdelphin_biosynthesis	PWY-7256|cyanidin_diglucoside_biosynthesis_(acyl-glucose_dependent)	0.2041
PWY-7458|violdelphin_biosynthesis	PWY-7458|violdelphin_biosynthesis	0.0000
PWY-7458|violdelphin_biosynthesis	PWY-5160|rose_anthocyanin_biosynthesis_I_(via_cyanidin_5-<i>O</i>-&beta;-<i>D</i>-glucoside)	0.2083
PWY-2681|<i>trans</i>-zeatin_biosynthesis	PWY-6135|copper_transport_I	0.1964
PWY-2681|<i>trans</i>-zeatin_biosynthesis	PWY-6605|adenine_and_adenosine_salvage_II	0.2456
PWY-2681|<i>trans</i>-zeatin_biosynthesis	PWY-6619|adenine_and_adenosine_salvage_VI	0.2456
PWY-2681|<i>trans</i>-zeatin_biosynthesis	PWY-2681|<i>trans</i>-zeatin_biosynthesis	0.0000
LEU-DEG2-PWY|L-leucine_degradation_I	PWY-5707|propanethial_<i>S</i>-oxide_biosynthesis	0.1828
LEU-DEG2-PWY|L-leucine_degradation_I	ILEUDEG-PWY|L-isoleucine_degradation_I	0.0357
LEU-DEG2-PWY|L-leucine_degradation_I	PWY-6453|stigma_estolide_biosynthesis	0.2353
LEU-DEG2-PWY|L-leucine_degradation_I	PWY-5361|(5<i>Z</i>)-icosenoate_biosynthesis	0.2262
LEU-DEG2-PWY|L-leucine_degradation_I	PWY-5690|TCA_cycle_II_(plants_and_fungi)	0.1630
LEU-DEG2-PWY|L-leucine_degradation_I	PWY-5368|dimorphecolate_biosynthesis	0.2262
LEU-DEG2-PWY|L-leucine_degradation_I	PWY-7854|crotonyl-CoA/ethylmalonyl-CoA/hydroxybutyryl-CoA_cycle_(engineered)	0.2474
LEU-DEG2-PWY|L-leucine_degradation_I	PYRUVDEHYD-PWY|pyruvate_decarboxylation_to_acetyl_CoA	0.1325
LEU-DEG2-PWY|L-leucine_degradation_I	P23-PWY|reductive_TCA_cycle_I	0.1630
LEU-DEG2-PWY|L-leucine_degradation_I	PWY-5147|oleate_biosynthesis_I_(plants)	0.1954
LEU-DEG2-PWY|L-leucine_degradation_I	PWY-4381|fatty_acid_biosynthesis_initiation_I	0.1566
LEU-DEG2-PWY|L-leucine_degradation_I	LYSINE-DEG2-PWY|lysine_degradation_II	0.2041
LEU-DEG2-PWY|L-leucine_degradation_I	PWY-5989|stearate_biosynthesis_II_(bacteria_and_plants)	0.1860
LEU-DEG2-PWY|L-leucine_degradation_I	PWY-5353|arachidonate_biosynthesis_I_(6-desaturase,_lower_eukaryotes)	0.2386
LEU-DEG2-PWY|L-leucine_degradation_I	PWY66-162|ethanol_degradation_IV	0.2209
LEU-DEG2-PWY|L-leucine_degradation_I	ETOH-ACETYLCOA-ANA-PWY|ethanol_degradation_I	0.2442
LEU-DEG2-PWY|L-leucine_degradation_I	PWYQT-1|lysine_degradation_III	0.2062
LEU-DEG2-PWY|L-leucine_degradation_I	GLYOXYLATE-BYPASS|glyoxylate_cycle	0.1556
LEU-DEG2-PWY|L-leucine_degradation_I	PWY-12|pentaketide_chromone_biosynthesis	0.2473
LEU-DEG2-PWY|L-leucine_degradation_I	PWY-5535|acetate_and_ATP_formation_from_acetyl-CoA_II	0.1928
LEU-DEG2-PWY|L-leucine_degradation_I	PWY-6465|&omega;-hydroxylation_of_caprate_and_laurate	0.2222
LEU-DEG2-PWY|L-leucine_degradation_I	PWY-7053|docosahexaenoate_biosynthesis_I_(lower_eukaryotes)	0.2556
LEU-DEG2-PWY|L-leucine_degradation_I	PWY-6799|fatty_acid_biosynthesis_(plant_mitochondria)	0.1667
LEU-DEG2-PWY|L-leucine_degradation_I	PWY-5995|linoleate_biosynthesis_I_(plants)	0.2262
LEU-DEG2-PWY|L-leucine_degradation_I	PWY-6917|vernolate_biosynthesis_III	0.2473
LEU-DEG2-PWY|L-leucine_degradation_I	PWY0-1312|acetate_and_ATP_formation_from_acetyl-CoA_I	0.1977
LEU-DEG2-PWY|L-leucine_degradation_I	PWY-6733|sporopollenin_precursors_biosynthesis	0.2473
LEU-DEG2-PWY|L-leucine_degradation_I	PWY-7985|oxalate_degradation_VI	0.1667
LEU-DEG2-PWY|L-leucine_degradation_I	PWY-7857|adlupulone_and_adhumulone_biosynthesis	0.1446
LEU-DEG2-PWY|L-leucine_degradation_I	PWY-3941|&beta;-alanine_biosynthesis_II	0.2000
LEU-DEG2-PWY|L-leucine_degradation_I	PWY-6958|icosapentaenoate_biosynthesis_I_(lower_eukaryotes)	0.2386
LEU-DEG2-PWY|L-leucine_degradation_I	PWYQT-4481|TCA_cycle_variation_V_(plant)	0.1630
LEU-DEG2-PWY|L-leucine_degradation_I	PWY-5480|pyruvate_fermentation_to_ethanol_I	0.1628
LEU-DEG2-PWY|L-leucine_degradation_I	PWY-5132|lupulone_and_humulone_biosynthesis	0.2424
LEU-DEG2-PWY|L-leucine_degradation_I	PWY-6312|barbaloin_biosynthesis	0.2111
LEU-DEG2-PWY|L-leucine_degradation_I	PWY-6457|cinnamoyl-CoA_biosynthesis	0.2316
LEU-DEG2-PWY|L-leucine_degradation_I	PWY-7064|3-amino-3-phenylpropanoyl-CoA_biosynthesis	0.2222
LEU-DEG2-PWY|L-leucine_degradation_I	PWY-5600|pyruvate_fermentation_to_acetate_VII	0.1325
LEU-DEG2-PWY|L-leucine_degradation_I	PWY-5971|palmitate_biosynthesis_II_(bacteria_and_plants)	0.2045
LEU-DEG2-PWY|L-leucine_degradation_I	PWY-5810|usnate_biosynthesis	0.2198
LEU-DEG2-PWY|L-leucine_degradation_I	PWY-6433|hydroxylated_fatty_acid_biosynthesis_(plants)	0.2386
LEU-DEG2-PWY|L-leucine_degradation_I	PWY-7391|isoprene_biosynthesis_II_(engineered)	0.2222
LEU-DEG2-PWY|L-leucine_degradation_I	PWY66-21|ethanol_degradation_II	0.2209
LEU-DEG2-PWY|L-leucine_degradation_I	PWY-5706|alliin_metabolism	0.2000
LEU-DEG2-PWY|L-leucine_degradation_I	PWY-6310|aloesone_biosynthesis_II	0.2198
LEU-DEG2-PWY|L-leucine_degradation_I	PWY-5129|sphingolipid_biosynthesis_(plants)	0.2447
LEU-DEG2-PWY|L-leucine_degradation_I	PWY-922|mevalonate_pathway_I	0.1630
LEU-DEG2-PWY|L-leucine_degradation_I	PWY-7619|juniperonate_biosynthesis	0.2273
LEU-DEG2-PWY|L-leucine_degradation_I	LEU-DEG2-PWY|L-leucine_degradation_I	0.0000
LEU-DEG2-PWY|L-leucine_degradation_I	PWY-6598|sciadonate_biosynthesis	0.2386
LEU-DEG2-PWY|L-leucine_degradation_I	VALDEG-PWY|L-valine_degradation_I	0.1111
LEU-DEG2-PWY|L-leucine_degradation_I	PWY-5172|acetyl-CoA_biosynthesis_III_(from_citrate)	0.1786
LEU-DEG2-PWY|L-leucine_degradation_I	PWY4LZ-257|superpathway_of_fermentation_(<i>Chlamydomonas_reinhardtii</i>)	0.1910
LEU-DEG2-PWY|L-leucine_degradation_I	PWY-5485|pyruvate_fermentation_to_acetate_IV	0.1628
PWY-63|UDP-&beta;-L-arabinose_biosynthesis_I_(from_UDP-&alpha;-D-xylose)	PWY-4821|UDP-&alpha;-D-xylose_biosynthesis	0.2407
PWY-63|UDP-&beta;-L-arabinose_biosynthesis_I_(from_UDP-&alpha;-D-xylose)	PWY-5337|stachyose_biosynthesis	0.2115
PWY-63|UDP-&beta;-L-arabinose_biosynthesis_I_(from_UDP-&alpha;-D-xylose)	PWY-4861|UDP-&alpha;-D-galacturonate_biosynthesis_I_(from_UDP-D-glucuronate)	0.2407
PWY-63|UDP-&beta;-L-arabinose_biosynthesis_I_(from_UDP-&alpha;-D-xylose)	PWYQT-4445|pyrimidine_salvage_pathway	0.1136
PWY-63|UDP-&beta;-L-arabinose_biosynthesis_I_(from_UDP-&alpha;-D-xylose)	PWY-5687|pyrimidine_ribonucleotides_interconversion	0.1667
PWY-63|UDP-&beta;-L-arabinose_biosynthesis_I_(from_UDP-&alpha;-D-xylose)	PWY-7183|pyrimidine_nucleobases_salvage_I	0.1190
PWY-63|UDP-&beta;-L-arabinose_biosynthesis_I_(from_UDP-&alpha;-D-xylose)	PWY-6527|stachyose_degradation	0.1961
PWY-63|UDP-&beta;-L-arabinose_biosynthesis_I_(from_UDP-&alpha;-D-xylose)	PWY-7238|sucrose_biosynthesis_II	0.2115
PWY-63|UDP-&beta;-L-arabinose_biosynthesis_I_(from_UDP-&alpha;-D-xylose)	PWYQT-4438|UDP-glucose_biosynthesis_(from_sucrose)	0.1800
PWY-63|UDP-&beta;-L-arabinose_biosynthesis_I_(from_UDP-&alpha;-D-xylose)	PWYQT-4466|superpathway_of_sucrose_and_starch_metabolism_I_(non-photosynthetic_tissue)	0.1087
PWY-63|UDP-&beta;-L-arabinose_biosynthesis_I_(from_UDP-&alpha;-D-xylose)	PWY-3801|sucrose_degradation_II_(sucrose_synthase)	0.1961
PWY-63|UDP-&beta;-L-arabinose_biosynthesis_I_(from_UDP-&alpha;-D-xylose)	PWY-7177|UTP_and_CTP_dephosphorylation_II	0.2292
PWY-63|UDP-&beta;-L-arabinose_biosynthesis_I_(from_UDP-&alpha;-D-xylose)	PWY-7205|CMP_phosphorylation	0.2500
PWY-63|UDP-&beta;-L-arabinose_biosynthesis_I_(from_UDP-&alpha;-D-xylose)	PWY-82|UDP-&beta;-L-arabinose_biosynthesis_II_(from_&beta;-L-arabinose)	0.0465
PWY-63|UDP-&beta;-L-arabinose_biosynthesis_I_(from_UDP-&alpha;-D-xylose)	PWY-7343|UDP-&alpha;-D-glucose_biosynthesis_I	0.0682
PWY-63|UDP-&beta;-L-arabinose_biosynthesis_I_(from_UDP-&alpha;-D-xylose)	PWY-6317|D-galactose_degradation_I_(Leloir_pathway)	0.1087
PWY-63|UDP-&beta;-L-arabinose_biosynthesis_I_(from_UDP-&alpha;-D-xylose)	TRESYN-PWY|trehalose_biosynthesis_I	0.1458
PWY-63|UDP-&beta;-L-arabinose_biosynthesis_I_(from_UDP-&alpha;-D-xylose)	PWY-7193|pyrimidine_ribonucleosides_salvage_I	0.2449
PWY-63|UDP-&beta;-L-arabinose_biosynthesis_I_(from_UDP-&alpha;-D-xylose)	PWY-7346|UDP-&alpha;-D-glucuronate_biosynthesis_(from_UDP-glucose)	0.2545
PWY-63|UDP-&beta;-L-arabinose_biosynthesis_I_(from_UDP-&alpha;-D-xylose)	PWY-6525|stellariose_and_mediose_biosynthesis	0.2115
PWY-63|UDP-&beta;-L-arabinose_biosynthesis_I_(from_UDP-&alpha;-D-xylose)	PWY-7344|UDP-&alpha;-D-galactose_biosynthesis	0.0465
PWY-63|UDP-&beta;-L-arabinose_biosynthesis_I_(from_UDP-&alpha;-D-xylose)	PWY-7176|UTP_and_CTP_<i>de_novo</i>_biosynthesis	0.1667
PWY-63|UDP-&beta;-L-arabinose_biosynthesis_I_(from_UDP-&alpha;-D-xylose)	PWY-5936|xyloglucan_biosynthesis	0.0465
PWY-63|UDP-&beta;-L-arabinose_biosynthesis_I_(from_UDP-&alpha;-D-xylose)	PWY-3821|D-galactose_detoxification	0.1087
PWY-63|UDP-&beta;-L-arabinose_biosynthesis_I_(from_UDP-&alpha;-D-xylose)	PWY-5800|xylan_biosynthesis	0.0000
PWY-63|UDP-&beta;-L-arabinose_biosynthesis_I_(from_UDP-&alpha;-D-xylose)	UDPNACETYLGALSYN-PWY|UDP-<i>N</i>-acetyl-D-glucosamine_biosynthesis_II	0.2545
PWY-63|UDP-&beta;-L-arabinose_biosynthesis_I_(from_UDP-&alpha;-D-xylose)	PWYQT-4427|sulfoquinovosyl_diacylglycerol_biosynthesis	0.1800
PWY-63|UDP-&beta;-L-arabinose_biosynthesis_I_(from_UDP-&alpha;-D-xylose)	GALACTMETAB-PWY|UDP-galactose_biosynthesis_(salvage_pathway_from_galactose_using_UDP-glucose)	0.1087
PWY-63|UDP-&beta;-L-arabinose_biosynthesis_I_(from_UDP-&alpha;-D-xylose)	PWY-6524|lychnose_and_isolychnose_biosynthesis	0.2115
PWY-63|UDP-&beta;-L-arabinose_biosynthesis_I_(from_UDP-&alpha;-D-xylose)	PWY-63|UDP-&beta;-L-arabinose_biosynthesis_I_(from_UDP-&alpha;-D-xylose)	0.0000
PWY-63|UDP-&beta;-L-arabinose_biosynthesis_I_(from_UDP-&alpha;-D-xylose)	PWY-3261|UDP-&beta;-L-rhamnose_biosynthesis	0.1277
PWY-822|fructan_biosynthesis	PWY18C3-8|monoacylsucrose_biosynthesis_(<i>Solanum</i>)	0.0476
PWY-822|fructan_biosynthesis	PWY0-1301|melibiose_degradation	0.2273
PWY-822|fructan_biosynthesis	PWY-5343|ajugose_biosynthesis_II_(galactinol-independent)	0.0476
PWY-822|fructan_biosynthesis	PWY18C3-15|acylsucrose_biosynthesis_(<i>Solanum_pennellii</i>)	0.0476
PWY-822|fructan_biosynthesis	PWY-5342|ajugose_biosynthesis_I_(galactinol-dependent)	0.0476
PWY-822|fructan_biosynthesis	PWY-842|starch_degradation_I	0.2273
PWY-822|fructan_biosynthesis	PWY-822|fructan_biosynthesis	0.0000
PWY-822|fructan_biosynthesis	PWY-862|fructan_degradation	0.0000
PWY-6281|L-selenocysteine_biosynthesis_II_(archaea_and_eukaryotes)	PHOSLIPSYN2-PWY|superpathway_of_phospholipid_biosynthesis_II_(plants)	0.0800
PWY-6281|L-selenocysteine_biosynthesis_II_(archaea_and_eukaryotes)	GLYSYN-PWY|glycine_biosynthesis_I	0.0000
PWY-6281|L-selenocysteine_biosynthesis_II_(archaea_and_eukaryotes)	PWY-6196|D-serine_metabolism	0.0000
PWY-6281|L-selenocysteine_biosynthesis_II_(archaea_and_eukaryotes)	PWY-6281|L-selenocysteine_biosynthesis_II_(archaea_and_eukaryotes)	0.0000
ALANINE-DEG3-PWY|L-alanine_degradation_III	GLUTAMATE-SYN2-PWY|L-glutamate_biosynthesis_II	0.2188
ALANINE-DEG3-PWY|L-alanine_degradation_III	PWY0-1535|D-serine_degradation	0.2121
ALANINE-DEG3-PWY|L-alanine_degradation_III	PWY-6539|(<i>Z</i>)-phenylmethanethial_<i>S</i>-oxide_biosynthesis	0.0370
ALANINE-DEG3-PWY|L-alanine_degradation_III	PWY-4341|L-glutamate_biosynthesis_V	0.2353
ALANINE-DEG3-PWY|L-alanine_degradation_III	GLUGLNSYN-PWY|L-glutamate_biosynthesis_IV	0.2353
ALANINE-DEG3-PWY|L-alanine_degradation_III	ASPARTATESYN-PWY|L-aspartate_biosynthesis	0.2188
ALANINE-DEG3-PWY|L-alanine_degradation_III	PWY-5708|ethiin_metabolism	0.1333
ALANINE-DEG3-PWY|L-alanine_degradation_III	PWY-4002|L-asparagine_degradation_II	0.2571
ALANINE-DEG3-PWY|L-alanine_degradation_III	ALACAT2-PWY|L-alanine_degradation_II_(to_D-lactate)	0.1875
ALANINE-DEG3-PWY|L-alanine_degradation_III	PWY-6963|ammonia_assimilation_cycle_I	0.2353
ALANINE-DEG3-PWY|L-alanine_degradation_III	GLUTAMATE-DEG1-PWY|L-glutamate_degradation_I	0.2188
ALANINE-DEG3-PWY|L-alanine_degradation_III	PWY-8001|felinine_and_3-methyl-3-sulfanylbutan-1-ol_biosynthesis	0.2571
ALANINE-DEG3-PWY|L-alanine_degradation_III	ALANINE-SYN2-PWY|L-alanine_biosynthesis_II	0.0000
ALANINE-DEG3-PWY|L-alanine_degradation_III	PWY-6053|dimethylsulfoniopropanoate_biosynthesis_III_(algae)	0.2571
ALANINE-DEG3-PWY|L-alanine_degradation_III	ALANINE-DEG3-PWY|L-alanine_degradation_III	0.0000
PWY-4985|mimosine_biosynthesis	PWY-4985|mimosine_biosynthesis	0.0000
PWY-5412|levopimaric_acid_biosynthesis	PWY-6653|<i>ent</i>_-kaurene_biosynthesis_II	0.1379
PWY-5412|levopimaric_acid_biosynthesis	PWY-6304|casbene_biosynthesis	0.1379
PWY-5412|levopimaric_acid_biosynthesis	PWY-5422|isopimaric_acid_biosynthesis	0.1562
PWY-5412|levopimaric_acid_biosynthesis	PWY-5421|dehydroabietic_acid_biosynthesis	0.2222
PWY-5412|levopimaric_acid_biosynthesis	PWY-6128|cis-calamenene_related_sesquiterpenoids_biosynthesis	0.2414
PWY-5412|levopimaric_acid_biosynthesis	PWY-6254|santalene_biosynthesis_I	0.2414
PWY-5412|levopimaric_acid_biosynthesis	PWY-5828|lacinilene_C_biosynthesis	0.2414
PWY-5412|levopimaric_acid_biosynthesis	PWY-6887|kauralexin_biosynthesis	0.1379
PWY-5412|levopimaric_acid_biosynthesis	PWY-2981|diterpene_phytoalexins_precursors_biosynthesis	0.0968
PWY-5412|levopimaric_acid_biosynthesis	PWY-6294|selinene_biosynthesis	0.2414
PWY-5412|levopimaric_acid_biosynthesis	PWY-6290|&beta;-cubebene_biosynthesis	0.2414
PWY-5412|levopimaric_acid_biosynthesis	PWY-5413|neoabietic_acid_biosynthesis	0.0000
PWY-5412|levopimaric_acid_biosynthesis	PWY-7392|taxadiene_biosynthesis_(engineered)	0.1379
PWY-5412|levopimaric_acid_biosynthesis	PWY-5032|<i>ent</i>-kaurene_biosynthesis_I	0.1379
PWY-5412|levopimaric_acid_biosynthesis	PWY-6291|valencene_and_7-epi-&alpha;-selinene_biosynthesis	0.2414
PWY-5412|levopimaric_acid_biosynthesis	PWY-5412|levopimaric_acid_biosynthesis	0.0000
PWY-7452|cyanidin_dimalonylglucoside_biosynthesis	PWY-7260|delphinidin_diglucoside_biosynthesis_(acyl-glucose_dependent)	0.2321
PWY-7452|cyanidin_dimalonylglucoside_biosynthesis	PWY-5295|ternatin_C5_biosynthesis	0.1356
PWY-7452|cyanidin_dimalonylglucoside_biosynthesis	PWY-7679|anthocyanidin_acylglucoside_and_acylsambubioside_biosynthesis	0.2308
PWY-7452|cyanidin_dimalonylglucoside_biosynthesis	PWY-7262|rose_anthocyanin_biosynthesis_II_(via_cyanidin_3-<i>O</i>-&beta;-<i>D</i>-glucoside)	0.1509
PWY-7452|cyanidin_dimalonylglucoside_biosynthesis	PWY-5313|superpathway_of_anthocyanin_biosynthesis_(from_cyanidin_and_cyanidin_3-<i>O</i>-glucoside)	0.1509
PWY-7452|cyanidin_dimalonylglucoside_biosynthesis	PWY-7449|acylated_cyanidin_galactoside_biosynthesis	0.2308
PWY-7452|cyanidin_dimalonylglucoside_biosynthesis	PWY-7678|anthocyanidin_sambubioside_biosynthesis	0.1818
PWY-7452|cyanidin_dimalonylglucoside_biosynthesis	PWY-7261|anthocyanidin_3-malylglucoside_biosynthesis_(acyl-glucose_dependent)	0.1667
PWY-7452|cyanidin_dimalonylglucoside_biosynthesis	PWY-5286|anthocyanidin_sophoroside_metabolism	0.1667
PWY-7452|cyanidin_dimalonylglucoside_biosynthesis	PWY-7464|cyanidin_3,7-diglucoside_polyacylation_biosynthesis	0.2407
PWY-7452|cyanidin_dimalonylglucoside_biosynthesis	PWY-5284|shisonin_biosynthesis	0.1509
PWY-7452|cyanidin_dimalonylglucoside_biosynthesis	PWY-7256|cyanidin_diglucoside_biosynthesis_(acyl-glucose_dependent)	0.1667
PWY-7452|cyanidin_dimalonylglucoside_biosynthesis	PWY-5139|pelargonidin_conjugates_biosynthesis	0.1111
PWY-7452|cyanidin_dimalonylglucoside_biosynthesis	PWY-7280|ternatin_C3_biosynthesis	0.1818
PWY-7452|cyanidin_dimalonylglucoside_biosynthesis	PWY-7452|cyanidin_dimalonylglucoside_biosynthesis	0.0000
PWY-7452|cyanidin_dimalonylglucoside_biosynthesis	PWY-5160|rose_anthocyanin_biosynthesis_I_(via_cyanidin_5-<i>O</i>-&beta;-<i>D</i>-glucoside)	0.1698
PWY-6121|5-aminoimidazole_ribonucleotide_biosynthesis_I	PWY-6121|5-aminoimidazole_ribonucleotide_biosynthesis_I	0.0000
PWY-862|fructan_degradation	PWY18C3-8|monoacylsucrose_biosynthesis_(<i>Solanum</i>)	0.0476
PWY-862|fructan_degradation	PWY0-1301|melibiose_degradation	0.2273
PWY-862|fructan_degradation	PWY-5343|ajugose_biosynthesis_II_(galactinol-independent)	0.0476
PWY-862|fructan_degradation	PWY18C3-15|acylsucrose_biosynthesis_(<i>Solanum_pennellii</i>)	0.0476
PWY-862|fructan_degradation	PWY-5342|ajugose_biosynthesis_I_(galactinol-dependent)	0.0476
PWY-862|fructan_degradation	PWY-842|starch_degradation_I	0.2273
PWY-862|fructan_degradation	PWY-822|fructan_biosynthesis	0.0000
PWY-862|fructan_degradation	PWY-862|fructan_degradation	0.0000
PWY-6437|fenchol_biosynthesis_I	PWY-6836|santalene_biosynthesis_II	0.2000
PWY-6437|fenchol_biosynthesis_I	PWY-6128|cis-calamenene_related_sesquiterpenoids_biosynthesis	0.2414
PWY-6437|fenchol_biosynthesis_I	PWY-6254|santalene_biosynthesis_I	0.2414
PWY-6437|fenchol_biosynthesis_I	PWY-6243|bergamotene_biosynthesis_I	0.1724
PWY-6437|fenchol_biosynthesis_I	PWY-5828|lacinilene_C_biosynthesis	0.2414
PWY-6437|fenchol_biosynthesis_I	PWY-2921|capsidiol_biosynthesis	0.1379
PWY-6437|fenchol_biosynthesis_I	PWY-6451|3-carene_biosynthesis	0.1071
PWY-6437|fenchol_biosynthesis_I	PWY-7443|(4S)-carvone_biosynthesis	0.2353
PWY-6437|fenchol_biosynthesis_I	PWY-7481|oryzalide_A_biosynthesis	0.1667
PWY-6437|fenchol_biosynthesis_I	PWY-6436|perillyl_aldehyde_biosynthesis	0.2188
PWY-6437|fenchol_biosynthesis_I	PWY-7102|bisabolene_biosynthesis_(engineered)	0.2333
PWY-6437|fenchol_biosynthesis_I	PWY-6265|zerumbone_biosynthesis	0.2500
PWY-6437|fenchol_biosynthesis_I	PWY-6294|selinene_biosynthesis	0.2414
PWY-6437|fenchol_biosynthesis_I	PWY-6449|fenchone_biosynthesis	0.0000
PWY-6437|fenchol_biosynthesis_I	PWY-6290|&beta;-cubebene_biosynthesis	0.2414
PWY-6437|fenchol_biosynthesis_I	PWY-5928|(4<i>R</i>)-carvone_biosynthesis	0.2353
PWY-6437|fenchol_biosynthesis_I	PWY-6445|fenchol_biosynthesis_II	0.0968
PWY-6437|fenchol_biosynthesis_I	PWY-6291|valencene_and_7-epi-&alpha;-selinene_biosynthesis	0.2414
PWY-6437|fenchol_biosynthesis_I	PWY-6244|bergamotene_biosynthesis_II	0.1724
PWY-6437|fenchol_biosynthesis_I	PWY-6447|trichome_monoterpenes_biosynthesis	0.2188
PWY-6437|fenchol_biosynthesis_I	PWY-6437|fenchol_biosynthesis_I	0.0000
PWY-5394|betalamic_acid_biosynthesis	PWY-5394|betalamic_acid_biosynthesis	0.0000
PWY-6598|sciadonate_biosynthesis	PWY-5393|raspberry_ketone_biosynthesis	0.1928
PWY-6598|sciadonate_biosynthesis	ILEUDEG-PWY|L-isoleucine_degradation_I	0.2093
PWY-6598|sciadonate_biosynthesis	PWY-6448|hordatine_biosynthesis	0.2500
PWY-6598|sciadonate_biosynthesis	PWY-6453|stigma_estolide_biosynthesis	0.0959
PWY-6598|sciadonate_biosynthesis	PWY-5361|(5<i>Z</i>)-icosenoate_biosynthesis	0.0833
PWY-6598|sciadonate_biosynthesis	PWY-5368|dimorphecolate_biosynthesis	0.0833
PWY-6598|sciadonate_biosynthesis	PWY-7854|crotonyl-CoA/ethylmalonyl-CoA/hydroxybutyryl-CoA_cycle_(engineered)	0.2527
PWY-6598|sciadonate_biosynthesis	PYRUVDEHYD-PWY|pyruvate_decarboxylation_to_acetyl_CoA	0.1538
PWY-6598|sciadonate_biosynthesis	PWY-5147|oleate_biosynthesis_I_(plants)	0.1750
PWY-6598|sciadonate_biosynthesis	PWY-4381|fatty_acid_biosynthesis_initiation_I	0.1558
PWY-6598|sciadonate_biosynthesis	PWY-5989|stearate_biosynthesis_II_(bacteria_and_plants)	0.1646
PWY-6598|sciadonate_biosynthesis	PWY-5353|arachidonate_biosynthesis_I_(6-desaturase,_lower_eukaryotes)	0.0000
PWY-6598|sciadonate_biosynthesis	PWY66-162|ethanol_degradation_IV	0.1558
PWY-6598|sciadonate_biosynthesis	PWY-6295|olivetol_biosynthesis	0.1975
PWY-6598|sciadonate_biosynthesis	ETOH-ACETYLCOA-ANA-PWY|ethanol_degradation_I	0.1333
PWY-6598|sciadonate_biosynthesis	PWY-6438|phenylphenalenone_biosynthesis	0.1977
PWY-6598|sciadonate_biosynthesis	PWY-6443|benzoate_biosynthesis_I_(CoA-dependent,_&beta;-oxidative)	0.2418
PWY-6598|sciadonate_biosynthesis	PWY-12|pentaketide_chromone_biosynthesis	0.2529
PWY-6598|sciadonate_biosynthesis	PWY-5752|piperine_biosynthesis	0.2326
PWY-6598|sciadonate_biosynthesis	PWY-7036|very_long_chain_fatty_acid_biosynthesis_II	0.0400
PWY-6598|sciadonate_biosynthesis	PWY-5535|acetate_and_ATP_formation_from_acetyl-CoA_II	0.1216
PWY-6598|sciadonate_biosynthesis	PWY-6465|&omega;-hydroxylation_of_caprate_and_laurate	0.2262
PWY-6598|sciadonate_biosynthesis	PWY-7053|docosahexaenoate_biosynthesis_I_(lower_eukaryotes)	0.0533
PWY-6598|sciadonate_biosynthesis	PWY-6799|fatty_acid_biosynthesis_(plant_mitochondria)	0.1667
PWY-6598|sciadonate_biosynthesis	PWY-5995|linoleate_biosynthesis_I_(plants)	0.0833
PWY-6598|sciadonate_biosynthesis	PWY-6314|plumbagin_biosynthesis	0.1951
```
