## Supplemental File 1 for "metaPathwayMap: A tool to predict metabolic pathway neighborhoods from structural classes of untargeted metabolomics peaks": SuppFile1_PlantCycPathway.network (part 2 of 2)

```
PWY-6598|sciadonate_biosynthesis	PWY-4801|aloesone_biosynthesis_I	0.1750
PWY-6598|sciadonate_biosynthesis	PWY-6917|vernolate_biosynthesis_III	0.2326
PWY-6598|sciadonate_biosynthesis	PWY0-1312|acetate_and_ATP_formation_from_acetyl-CoA_I	0.1772
PWY-6598|sciadonate_biosynthesis	PWY-6733|sporopollenin_precursors_biosynthesis	0.2326
PWY-6598|sciadonate_biosynthesis	PWY-7105|olivetol_biosynthesis	0.1829
PWY-6598|sciadonate_biosynthesis	PWY-7985|oxalate_degradation_VI	0.1667
PWY-6598|sciadonate_biosynthesis	PWY-6458|benzoyl-CoA_biosynthesis	0.1687
PWY-6598|sciadonate_biosynthesis	PWY-7857|adlupulone_and_adhumulone_biosynthesis	0.1667
PWY-6598|sciadonate_biosynthesis	PWY-3941|&beta;-alanine_biosynthesis_II	0.2442
PWY-6598|sciadonate_biosynthesis	PWY-6801|volatile_esters_biosynthesis_(during_fruit_ripening)	0.2262
PWY-6598|sciadonate_biosynthesis	PWY-6958|icosapentaenoate_biosynthesis_I_(lower_eukaryotes)	0.0000
PWY-6598|sciadonate_biosynthesis	PWY-5480|pyruvate_fermentation_to_ethanol_I	0.1852
PWY-6598|sciadonate_biosynthesis	PWY-6312|barbaloin_biosynthesis	0.2143
PWY-6598|sciadonate_biosynthesis	PWY-6457|cinnamoyl-CoA_biosynthesis	0.2556
PWY-6598|sciadonate_biosynthesis	PWY-7064|3-amino-3-phenylpropanoyl-CoA_biosynthesis	0.2262
PWY-6598|sciadonate_biosynthesis	PWY-5600|pyruvate_fermentation_to_acetate_VII	0.1538
PWY-6598|sciadonate_biosynthesis	PWY-7632|hinokiresinol_biosynthesis	0.2143
PWY-6598|sciadonate_biosynthesis	PWY-5971|palmitate_biosynthesis_II_(bacteria_and_plants)	0.1852
PWY-6598|sciadonate_biosynthesis	PWY-5810|usnate_biosynthesis	0.2235
PWY-6598|sciadonate_biosynthesis	PWY-6433|hydroxylated_fatty_acid_biosynthesis_(plants)	0.0000
PWY-6598|sciadonate_biosynthesis	PWY66-21|ethanol_degradation_II	0.1558
PWY-6598|sciadonate_biosynthesis	PWY-6310|aloesone_biosynthesis_II	0.2235
PWY-6598|sciadonate_biosynthesis	PWY-5129|sphingolipid_biosynthesis_(plants)	0.2299
PWY-6598|sciadonate_biosynthesis	PWY-6446|benzoate_biosynthesis_III_(CoA-dependent,_non-&beta;-oxidative)	0.2386
PWY-6598|sciadonate_biosynthesis	PWY-922|mevalonate_pathway_I	0.2444
PWY-6598|sciadonate_biosynthesis	PWY-7619|juniperonate_biosynthesis	0.0137
PWY-6598|sciadonate_biosynthesis	LEU-DEG2-PWY|L-leucine_degradation_I	0.2386
PWY-6598|sciadonate_biosynthesis	PWY-6598|sciadonate_biosynthesis	0.0000
PWY-6598|sciadonate_biosynthesis	PWY-5172|acetyl-CoA_biosynthesis_III_(from_citrate)	0.1558
PWY-6598|sciadonate_biosynthesis	PWY4LZ-257|superpathway_of_fermentation_(<i>Chlamydomonas_reinhardtii</i>)	0.2143
PWY-6598|sciadonate_biosynthesis	PWY-5485|pyruvate_fermentation_to_acetate_IV	0.1852
PWY-5423|oleoresin_monoterpene_volatiles_biosynthesis	PWY-6836|santalene_biosynthesis_II	0.2188
PWY-5423|oleoresin_monoterpene_volatiles_biosynthesis	PWY-6243|bergamotene_biosynthesis_I	0.2500
PWY-5423|oleoresin_monoterpene_volatiles_biosynthesis	PWY-3041|monoterpene_biosynthesis	0.1667
PWY-5423|oleoresin_monoterpene_volatiles_biosynthesis	PWY-6451|3-carene_biosynthesis	0.1935
PWY-5423|oleoresin_monoterpene_volatiles_biosynthesis	PWY-6436|perillyl_aldehyde_biosynthesis	0.2353
PWY-5423|oleoresin_monoterpene_volatiles_biosynthesis	PWY-7102|bisabolene_biosynthesis_(engineered)	0.2500
PWY-5423|oleoresin_monoterpene_volatiles_biosynthesis	PWY-6445|fenchol_biosynthesis_II	0.1765
PWY-5423|oleoresin_monoterpene_volatiles_biosynthesis	PWY-6244|bergamotene_biosynthesis_II	0.2500
PWY-5423|oleoresin_monoterpene_volatiles_biosynthesis	PWY-6447|trichome_monoterpenes_biosynthesis	0.1250
PWY-5423|oleoresin_monoterpene_volatiles_biosynthesis	PWY-5423|oleoresin_monoterpene_volatiles_biosynthesis	0.0000
PWY-181|photorespiration	PWY-8011|L-serine_biosynthesis_II	0.1522
PWY-181|photorespiration	SERSYN-PWY|L-serine_biosynthesis_I	0.1739
PWY-181|photorespiration	PWY-181|photorespiration	0.0000
PWY-6935|seleno-amino_acid_detoxification_and_volatilization_II	PWY-46|putrescine_biosynthesis_III	0.1852
PWY-6935|seleno-amino_acid_detoxification_and_volatilization_II	PWY-6933|seleno-amino_acid_detoxification_and_volatilization_III	0.1481
PWY-6935|seleno-amino_acid_detoxification_and_volatilization_II	PWY-6931|seleno-amino_acid_detoxification_and_volatilization_I	0.0000
PWY-6935|seleno-amino_acid_detoxification_and_volatilization_II	PWY-6935|seleno-amino_acid_detoxification_and_volatilization_II	0.0000
PWY-6935|seleno-amino_acid_detoxification_and_volatilization_II	PWY-381|nitrate_reduction_II_(assimilatory)	0.2143
PWY-6599|guanine_and_guanosine_salvage_II	PWY4FS-13|extended_VTC2_cycle	0.1579
PWY-6599|guanine_and_guanosine_salvage_II	PWY-6|GDP-L-fucose_biosynthesis_II_(from_L-fucose)	0.1607
PWY-6599|guanine_and_guanosine_salvage_II	PWY-6135|copper_transport_I	0.2364
PWY-6599|guanine_and_guanosine_salvage_II	PPGPPMET-PWY|ppGpp_biosynthesis	0.1754
PWY-6599|guanine_and_guanosine_salvage_II	PWY-6607|guanosine_nucleotides_degradation_I	0.0909
PWY-6599|guanine_and_guanosine_salvage_II	PWY-5340|sulfate_activation_for_sulfonation	0.2364
PWY-6599|guanine_and_guanosine_salvage_II	PWY-6605|adenine_and_adenosine_salvage_II	0.1538
PWY-6599|guanine_and_guanosine_salvage_II	PWY-6606|guanosine_nucleotides_degradation_II	0.0909
PWY-6599|guanine_and_guanosine_salvage_II	PWY-5115|GDP-L-galactose_biosynthesis	0.1273
PWY-6599|guanine_and_guanosine_salvage_II	PWY-6596|adenosine_nucleotides_degradation_I	0.1404
PWY-6599|guanine_and_guanosine_salvage_II	PWY4FS-12|VTC2_cycle	0.1579
PWY-6599|guanine_and_guanosine_salvage_II	PWY-6147|6-hydroxymethyl-dihydropterin_diphosphate_biosynthesis_I	0.1967
PWY-6599|guanine_and_guanosine_salvage_II	PWY-6794|adenosine_5'-phosphoramidate_biosynthesis	0.2500
PWY-6599|guanine_and_guanosine_salvage_II	PWY-5659|GDP-mannose_biosynthesis	0.1864
PWY-6599|guanine_and_guanosine_salvage_II	PWY-7221|guanosine_ribonucleotides_<i>de_novo</i>_biosynthesis	0.2034
PWY-6599|guanine_and_guanosine_salvage_II	PWY-6502|oxidized_GTP_and_dGTP_detoxification	0.1897
PWY-6599|guanine_and_guanosine_salvage_II	PWY-5661|GDP-glucose_biosynthesis	0.1429
PWY-6599|guanine_and_guanosine_salvage_II	PWY-5695|inosine_5'-phosphate_degradation	0.1818
PWY-6599|guanine_and_guanosine_salvage_II	PWY-6619|adenine_and_adenosine_salvage_VI	0.1538
PWY-6599|guanine_and_guanosine_salvage_II	PWY-6618|guanine_and_guanosine_salvage_III	0.0000
PWY-6599|guanine_and_guanosine_salvage_II	SULFMETII-PWY|assimilatory_sulfate_reduction_II	0.2075
PWY-6599|guanine_and_guanosine_salvage_II	PWY-6599|guanine_and_guanosine_salvage_II	0.0000
PWY-6599|guanine_and_guanosine_salvage_II	PWY-7226|guanosine_deoxyribonucleotides_<i>de_novo</i>_biosynthesis_I	0.1897
PWY-6599|guanine_and_guanosine_salvage_II	PWY-66|GDP-L-fucose_biosynthesis_I_(from_GDP-D-mannose)	0.1724
PWY-5815|rubber_biosynthesis	PWY-6271|eudesmol_biosynthesis	0.2000
PWY-5815|rubber_biosynthesis	PWY-5414|palustric_acid_biosynthesis	0.1053
PWY-5815|rubber_biosynthesis	PWY-5123|<i>trans,_trans</i>-farnesyl_diphosphate_biosynthesis	0.2000
PWY-5815|rubber_biosynthesis	PWY-5120|geranylgeranyl_diphosphate_biosynthesis	0.0526
PWY-5815|rubber_biosynthesis	PWY18C3-18|labdenediol_and_sclareol_biosynthesis	0.2381
PWY-5815|rubber_biosynthesis	PWYQT-4449|polyisoprenoid_biosynthesis	0.1000
PWY-5815|rubber_biosynthesis	PWY18C3-13|<i>cis</i>-abienol_biosynthesis	0.2273
PWY-5815|rubber_biosynthesis	PWY-6645|labdane-type_diterpenes_biosynthesis	0.2273
PWY-5815|rubber_biosynthesis	PWY-6258|patchoulol_biosynthesis	0.2381
PWY-5815|rubber_biosynthesis	PWY-5122|geranyl_diphosphate_biosynthesis	0.2500
PWY-5815|rubber_biosynthesis	PWY-7943|lycopadiene_biosynthesis	0.1500
PWY-5815|rubber_biosynthesis	PWY-6913|methylbutenol_biosynthesis	0.1667
PWY-5815|rubber_biosynthesis	PWY-7994|dolabralexins_biosynthesis	0.1053
PWY-5815|rubber_biosynthesis	PWY-6691|plaunotol_biosynthesis	0.2500
PWY-5815|rubber_biosynthesis	PWY-5063|phytyl_diphosphate_biosynthesis	0.1053
PWY-5815|rubber_biosynthesis	PWY-5815|rubber_biosynthesis	0.0000
PWY-3261|UDP-&beta;-L-rhamnose_biosynthesis	PWY-5337|stachyose_biosynthesis	0.2321
PWY-3261|UDP-&beta;-L-rhamnose_biosynthesis	PWYQT-4445|pyrimidine_salvage_pathway	0.1837
PWY-3261|UDP-&beta;-L-rhamnose_biosynthesis	PWY-7183|pyrimidine_nucleobases_salvage_I	0.2292
PWY-3261|UDP-&beta;-L-rhamnose_biosynthesis	PWY-6527|stachyose_degradation	0.2182
PWY-3261|UDP-&beta;-L-rhamnose_biosynthesis	PWY-7238|sucrose_biosynthesis_II	0.2321
PWY-3261|UDP-&beta;-L-rhamnose_biosynthesis	PWYQT-4438|UDP-glucose_biosynthesis_(from_sucrose)	0.2037
PWY-3261|UDP-&beta;-L-rhamnose_biosynthesis	PWYQT-4466|superpathway_of_sucrose_and_starch_metabolism_I_(non-photosynthetic_tissue)	0.1400
PWY-3261|UDP-&beta;-L-rhamnose_biosynthesis	PWY-3801|sucrose_degradation_II_(sucrose_synthase)	0.2182
PWY-3261|UDP-&beta;-L-rhamnose_biosynthesis	PWY-5113|UDP-D-apiose_biosynthesis_(from_UDP-D-glucuronate)	0.2542
PWY-3261|UDP-&beta;-L-rhamnose_biosynthesis	PWY-82|UDP-&beta;-L-arabinose_biosynthesis_II_(from_&beta;-L-arabinose)	0.1633
PWY-3261|UDP-&beta;-L-rhamnose_biosynthesis	PWY-7343|UDP-&alpha;-D-glucose_biosynthesis_I	0.1042
PWY-3261|UDP-&beta;-L-rhamnose_biosynthesis	PWY-6317|D-galactose_degradation_I_(Leloir_pathway)	0.1400
PWY-3261|UDP-&beta;-L-rhamnose_biosynthesis	TRESYN-PWY|trehalose_biosynthesis_I	0.1731
PWY-3261|UDP-&beta;-L-rhamnose_biosynthesis	DTDPRHAMSYN-PWY|dTDP-L-rhamnose_biosynthesis	0.1765
PWY-3261|UDP-&beta;-L-rhamnose_biosynthesis	PWY-7346|UDP-&alpha;-D-glucuronate_biosynthesis_(from_UDP-glucose)	0.2414
PWY-3261|UDP-&beta;-L-rhamnose_biosynthesis	PWY-6525|stellariose_and_mediose_biosynthesis	0.2321
PWY-3261|UDP-&beta;-L-rhamnose_biosynthesis	PWY-7344|UDP-&alpha;-D-galactose_biosynthesis	0.0851
PWY-3261|UDP-&beta;-L-rhamnose_biosynthesis	PWY-5936|xyloglucan_biosynthesis	0.0851
PWY-3261|UDP-&beta;-L-rhamnose_biosynthesis	PWY-3821|D-galactose_detoxification	0.1400
PWY-3261|UDP-&beta;-L-rhamnose_biosynthesis	PWY-5800|xylan_biosynthesis	0.1277
PWY-3261|UDP-&beta;-L-rhamnose_biosynthesis	UDPNACETYLGALSYN-PWY|UDP-<i>N</i>-acetyl-D-glucosamine_biosynthesis_II	0.2414
PWY-3261|UDP-&beta;-L-rhamnose_biosynthesis	PWYQT-4427|sulfoquinovosyl_diacylglycerol_biosynthesis	0.2037
PWY-3261|UDP-&beta;-L-rhamnose_biosynthesis	GALACTMETAB-PWY|UDP-galactose_biosynthesis_(salvage_pathway_from_galactose_using_UDP-glucose)	0.1400
PWY-3261|UDP-&beta;-L-rhamnose_biosynthesis	PWY-3221|dTDP-L-rhamnose_biosynthesis_II	0.1765
PWY-3261|UDP-&beta;-L-rhamnose_biosynthesis	PWY-6524|lychnose_and_isolychnose_biosynthesis	0.2321
PWY-3261|UDP-&beta;-L-rhamnose_biosynthesis	PWY-63|UDP-&beta;-L-arabinose_biosynthesis_I_(from_UDP-&alpha;-D-xylose)	0.1277
PWY-3261|UDP-&beta;-L-rhamnose_biosynthesis	PWY-3261|UDP-&beta;-L-rhamnose_biosynthesis	0.0000
PWY-6440|spermine_and_spermidine_degradation_II	PWY-6440|spermine_and_spermidine_degradation_II	0.0000
PWY-5348|kaempferol_triglucoside_biosynthesis	PWY-7679|anthocyanidin_acylglucoside_and_acylsambubioside_biosynthesis	0.2174
PWY-5348|kaempferol_triglucoside_biosynthesis	PWY-7168|flavonol_acylglucoside_biosynthesis_I	0.0492
PWY-5348|kaempferol_triglucoside_biosynthesis	PWY-7449|acylated_cyanidin_galactoside_biosynthesis	0.2174
PWY-5348|kaempferol_triglucoside_biosynthesis	PWY-5348|kaempferol_triglucoside_biosynthesis	0.0000
CHLOROPHYLL-SYN|3,8-divinyl-chlorophyllide_<i>a</i>_biosynthesis_I_(aerobic,_light-dependent)	CHLOROPHYLL-SYN|3,8-divinyl-chlorophyllide_<i>a</i>_biosynthesis_I_(aerobic,_light-dependent)	0.0000
SUCSYN-PWY|sucrose_biosynthesis_I_(from_photosynthesis)	PWY-7238|sucrose_biosynthesis_II	0.2239
SUCSYN-PWY|sucrose_biosynthesis_I_(from_photosynthesis)	PWYQT-4438|UDP-glucose_biosynthesis_(from_sucrose)	0.2537
SUCSYN-PWY|sucrose_biosynthesis_I_(from_photosynthesis)	PWY-3801|sucrose_degradation_II_(sucrose_synthase)	0.2388
SUCSYN-PWY|sucrose_biosynthesis_I_(from_photosynthesis)	SUCSYN-PWY|sucrose_biosynthesis_I_(from_photosynthesis)	0.0000
PWY-7448|galloylated_catechin_biosynthesis	PWY-7448|galloylated_catechin_biosynthesis	0.0000
PWY-5160|rose_anthocyanin_biosynthesis_I_(via_cyanidin_5-<i>O</i>-&beta;-<i>D</i>-glucoside)	PWY-7260|delphinidin_diglucoside_biosynthesis_(acyl-glucose_dependent)	0.1224
PWY-5160|rose_anthocyanin_biosynthesis_I_(via_cyanidin_5-<i>O</i>-&beta;-<i>D</i>-glucoside)	PWY-5295|ternatin_C5_biosynthesis	0.2542
PWY-5160|rose_anthocyanin_biosynthesis_I_(via_cyanidin_5-<i>O</i>-&beta;-<i>D</i>-glucoside)	PWY-5312|superpathway_of_anthocyanin_biosynthesis_(from_pelargonidin_3-O-glucoside)	0.1957
PWY-5160|rose_anthocyanin_biosynthesis_I_(via_cyanidin_5-<i>O</i>-&beta;-<i>D</i>-glucoside)	PWY-5310|superpathway_of_anthocyanin_biosynthesis_(from_delphinidin_3-<i>O</i>-glucoside)	0.2083
PWY-5160|rose_anthocyanin_biosynthesis_I_(via_cyanidin_5-<i>O</i>-&beta;-<i>D</i>-glucoside)	PWY-7262|rose_anthocyanin_biosynthesis_II_(via_cyanidin_3-<i>O</i>-&beta;-<i>D</i>-glucoside)	0.0217
PWY-5160|rose_anthocyanin_biosynthesis_I_(via_cyanidin_5-<i>O</i>-&beta;-<i>D</i>-glucoside)	PWY-5313|superpathway_of_anthocyanin_biosynthesis_(from_cyanidin_and_cyanidin_3-<i>O</i>-glucoside)	0.0217
PWY-5160|rose_anthocyanin_biosynthesis_I_(via_cyanidin_5-<i>O</i>-&beta;-<i>D</i>-glucoside)	PWY-7678|anthocyanidin_sambubioside_biosynthesis	0.1020
PWY-5160|rose_anthocyanin_biosynthesis_I_(via_cyanidin_5-<i>O</i>-&beta;-<i>D</i>-glucoside)	PWY-7191|kaempferol_diglycoside_biosynthesis_(pollen-specific)	0.2549
PWY-5160|rose_anthocyanin_biosynthesis_I_(via_cyanidin_5-<i>O</i>-&beta;-<i>D</i>-glucoside)	PWY-7261|anthocyanidin_3-malylglucoside_biosynthesis_(acyl-glucose_dependent)	0.0833
PWY-5160|rose_anthocyanin_biosynthesis_I_(via_cyanidin_5-<i>O</i>-&beta;-<i>D</i>-glucoside)	PWY-5286|anthocyanidin_sophoroside_metabolism	0.0833
PWY-5160|rose_anthocyanin_biosynthesis_I_(via_cyanidin_5-<i>O</i>-&beta;-<i>D</i>-glucoside)	PWY-7464|cyanidin_3,7-diglucoside_polyacylation_biosynthesis	0.0870
PWY-5160|rose_anthocyanin_biosynthesis_I_(via_cyanidin_5-<i>O</i>-&beta;-<i>D</i>-glucoside)	PWY-6239|luteolin_glycosides_biosynthesis	0.2264
PWY-5160|rose_anthocyanin_biosynthesis_I_(via_cyanidin_5-<i>O</i>-&beta;-<i>D</i>-glucoside)	PWY-7259|pelargonidin_diglucoside_biosynthesis_(acyl-glucose_dependent)	0.1957
PWY-5160|rose_anthocyanin_biosynthesis_I_(via_cyanidin_5-<i>O</i>-&beta;-<i>D</i>-glucoside)	PWY-5284|shisonin_biosynthesis	0.0217
PWY-5160|rose_anthocyanin_biosynthesis_I_(via_cyanidin_5-<i>O</i>-&beta;-<i>D</i>-glucoside)	PWY-5307|gentiodelphin_biosynthesis	0.1569
PWY-5160|rose_anthocyanin_biosynthesis_I_(via_cyanidin_5-<i>O</i>-&beta;-<i>D</i>-glucoside)	PWY-7256|cyanidin_diglucoside_biosynthesis_(acyl-glucose_dependent)	0.0426
PWY-5160|rose_anthocyanin_biosynthesis_I_(via_cyanidin_5-<i>O</i>-&beta;-<i>D</i>-glucoside)	PWY-5139|pelargonidin_conjugates_biosynthesis	0.2407
PWY-5160|rose_anthocyanin_biosynthesis_I_(via_cyanidin_5-<i>O</i>-&beta;-<i>D</i>-glucoside)	PWY-7458|violdelphin_biosynthesis	0.2083
PWY-5160|rose_anthocyanin_biosynthesis_I_(via_cyanidin_5-<i>O</i>-&beta;-<i>D</i>-glucoside)	PWY-7452|cyanidin_dimalonylglucoside_biosynthesis	0.1698
PWY-5160|rose_anthocyanin_biosynthesis_I_(via_cyanidin_5-<i>O</i>-&beta;-<i>D</i>-glucoside)	PWY-5160|rose_anthocyanin_biosynthesis_I_(via_cyanidin_5-<i>O</i>-&beta;-<i>D</i>-glucoside)	0.0000
PWY-5160|rose_anthocyanin_biosynthesis_I_(via_cyanidin_5-<i>O</i>-&beta;-<i>D</i>-glucoside)	PWY-7192|quercetin_diglycoside_biosynthesis_(pollen-specific)	0.2157
PWY-6068|indican_biosynthesis	PWY-6068|indican_biosynthesis	0.0000
PWY-7226|guanosine_deoxyribonucleotides_<i>de_novo</i>_biosynthesis_I	PWY4FS-13|extended_VTC2_cycle	0.1667
PWY-7226|guanosine_deoxyribonucleotides_<i>de_novo</i>_biosynthesis_I	PWY-6|GDP-L-fucose_biosynthesis_II_(from_L-fucose)	0.1379
PWY-7226|guanosine_deoxyribonucleotides_<i>de_novo</i>_biosynthesis_I	PWY-6135|copper_transport_I	0.2105
PWY-7226|guanosine_deoxyribonucleotides_<i>de_novo</i>_biosynthesis_I	PPGPPMET-PWY|ppGpp_biosynthesis	0.1525
PWY-7226|guanosine_deoxyribonucleotides_<i>de_novo</i>_biosynthesis_I	PWY-6607|guanosine_nucleotides_degradation_I	0.2540
PWY-7226|guanosine_deoxyribonucleotides_<i>de_novo</i>_biosynthesis_I	PWY-7227|adenosine_deoxyribonucleotides_<i>de_novo</i>_biosynthesis	0.1228
PWY-7226|guanosine_deoxyribonucleotides_<i>de_novo</i>_biosynthesis_I	PWY-6606|guanosine_nucleotides_degradation_II	0.2540
PWY-7226|guanosine_deoxyribonucleotides_<i>de_novo</i>_biosynthesis_I	PWY-5115|GDP-L-galactose_biosynthesis	0.1379
PWY-7226|guanosine_deoxyribonucleotides_<i>de_novo</i>_biosynthesis_I	PWY4FS-12|VTC2_cycle	0.1667
PWY-7226|guanosine_deoxyribonucleotides_<i>de_novo</i>_biosynthesis_I	PWY-6147|6-hydroxymethyl-dihydropterin_diphosphate_biosynthesis_I	0.2576
PWY-7226|guanosine_deoxyribonucleotides_<i>de_novo</i>_biosynthesis_I	PWY-5659|GDP-mannose_biosynthesis	0.1935
PWY-7226|guanosine_deoxyribonucleotides_<i>de_novo</i>_biosynthesis_I	PWY-7221|guanosine_ribonucleotides_<i>de_novo</i>_biosynthesis	0.1803
PWY-7226|guanosine_deoxyribonucleotides_<i>de_novo</i>_biosynthesis_I	PWY-6502|oxidized_GTP_and_dGTP_detoxification	0.1667
PWY-7226|guanosine_deoxyribonucleotides_<i>de_novo</i>_biosynthesis_I	PWY-5661|GDP-glucose_biosynthesis	0.1525
PWY-7226|guanosine_deoxyribonucleotides_<i>de_novo</i>_biosynthesis_I	PWY-6618|guanine_and_guanosine_salvage_III	0.1897
PWY-7226|guanosine_deoxyribonucleotides_<i>de_novo</i>_biosynthesis_I	PWY-6599|guanine_and_guanosine_salvage_II	0.1897
PWY-7226|guanosine_deoxyribonucleotides_<i>de_novo</i>_biosynthesis_I	PWY-7226|guanosine_deoxyribonucleotides_<i>de_novo</i>_biosynthesis_I	0.0000
PWY-7226|guanosine_deoxyribonucleotides_<i>de_novo</i>_biosynthesis_I	PWY-66|GDP-L-fucose_biosynthesis_I_(from_GDP-D-mannose)	0.1803
PWY-1741|indole-3-acetate_inactivation_IX	PWY-1782|superpathway_of_indole-3-acetate_conjugate_biosynthesis	0.1111
PWY-1741|indole-3-acetate_inactivation_IX	PWY-1921|indole-3-acetate_activation_II	0.0000
PWY-1741|indole-3-acetate_inactivation_IX	PWY-1741|indole-3-acetate_inactivation_IX	0.0000
PWY-5990|lotaustralin_biosynthesis	PWY-3022|linamarin_biosynthesis	0.0588
PWY-5990|lotaustralin_biosynthesis	PWY-5990|lotaustralin_biosynthesis	0.0000
PWY-40|putrescine_biosynthesis_I	GLNSYN-PWY|L-glutamine_biosynthesis_I	0.2188
PWY-40|putrescine_biosynthesis_I	PWY-4984|urea_cycle	0.2000
PWY-40|putrescine_biosynthesis_I	PWY-5|canavanine_biosynthesis	0.1515
PWY-40|putrescine_biosynthesis_I	PWY-6055|dimethylsulfoniopropanoate_biosynthesis_II_(Spartina)	0.2571
PWY-40|putrescine_biosynthesis_I	PWY-4983|nitric_oxide_biosynthesis_II_(mammals)	0.1765
PWY-40|putrescine_biosynthesis_I	PWY-6305|putrescine_biosynthesis_IV	0.0000
PWY-40|putrescine_biosynthesis_I	PWY-5921|glutaminyl-tRNA<sup>gln</sup>_biosynthesis_via_transamidation	0.2188
PWY-40|putrescine_biosynthesis_I	ARGASEDEG-PWY|L-arginine_degradation_I_(arginase_pathway)	0.1250
PWY-40|putrescine_biosynthesis_I	PWY-7061|glutamate-glutamine_shuttle	0.2188
PWY-40|putrescine_biosynthesis_I	PWY-43|putrescine_biosynthesis_II	0.0667
PWY-40|putrescine_biosynthesis_I	ASPARAGINE-BIOSYNTHESIS|L-asparagine_biosynthesis_I	0.2424
PWY-40|putrescine_biosynthesis_I	PWY-31|canavanine_degradation	0.2000
PWY-40|putrescine_biosynthesis_I	ARGDEGRAD-PWY|L-arginine_degradation_V_(arginine_deiminase_pathway)	0.1250
PWY-40|putrescine_biosynthesis_I	PWY-46|putrescine_biosynthesis_III	0.1786
PWY-40|putrescine_biosynthesis_I	PWY-6054|dimethylsulfoniopropanoate_biosynthesis_I_(Wollastonia)	0.2571
PWY-40|putrescine_biosynthesis_I	P401-PWY|cyanide_degradation	0.1935
PWY-40|putrescine_biosynthesis_I	PWY-2161B-PMN|folate_polyglutamylation_II	0.2000
PWY-40|putrescine_biosynthesis_I	PWY-6964|ammonia_assimilation_cycle_II	0.2188
PWY-40|putrescine_biosynthesis_I	ASPARAGINE-DEG1-PWY|L-asparagine_degradation_I	0.2424
PWY-40|putrescine_biosynthesis_I	PWY-6845|nitric_oxide_biosynthesis_I_(plants)	0.0345
PWY-40|putrescine_biosynthesis_I	PWY490-4|L-asparagine_biosynthesis_III_(tRNA-dependent)	0.2188
PWY-40|putrescine_biosynthesis_I	PWY4LZ-283|Inorganic_Nitrogen_Assimilation	0.2188
PWY-40|putrescine_biosynthesis_I	PWY-40|putrescine_biosynthesis_I	0.0000
PWY-6707|gallate_biosynthesis	PWY-6707|gallate_biosynthesis	0.0000
VALDEG-PWY|L-valine_degradation_I	PWY-5707|propanethial_<i>S</i>-oxide_biosynthesis	0.2165
VALDEG-PWY|L-valine_degradation_I	ILEUDEG-PWY|L-isoleucine_degradation_I	0.1011
VALDEG-PWY|L-valine_degradation_I	PWY-6453|stigma_estolide_biosynthesis	0.2500
VALDEG-PWY|L-valine_degradation_I	PWY-5690|TCA_cycle_II_(plants_and_fungi)	0.1979
VALDEG-PWY|L-valine_degradation_I	PWY-7854|crotonyl-CoA/ethylmalonyl-CoA/hydroxybutyryl-CoA_cycle_(engineered)	0.2062
VALDEG-PWY|L-valine_degradation_I	PYRUVDEHYD-PWY|pyruvate_decarboxylation_to_acetyl_CoA	0.1724
VALDEG-PWY|L-valine_degradation_I	P23-PWY|reductive_TCA_cycle_I	0.1979
VALDEG-PWY|L-valine_degradation_I	PWY-5147|oleate_biosynthesis_I_(plants)	0.2308
VALDEG-PWY|L-valine_degradation_I	PWY-4381|fatty_acid_biosynthesis_initiation_I	0.1954
VALDEG-PWY|L-valine_degradation_I	LYSINE-DEG2-PWY|lysine_degradation_II	0.2353
VALDEG-PWY|L-valine_degradation_I	PWY-5989|stearate_biosynthesis_II_(bacteria_and_plants)	0.2222
VALDEG-PWY|L-valine_degradation_I	PWY66-162|ethanol_degradation_IV	0.1954
VALDEG-PWY|L-valine_degradation_I	ETOH-ACETYLCOA-ANA-PWY|ethanol_degradation_I	0.2184
VALDEG-PWY|L-valine_degradation_I	PWYQT-1|lysine_degradation_III	0.2020
VALDEG-PWY|L-valine_degradation_I	GLYOXYLATE-BYPASS|glyoxylate_cycle	0.1522
VALDEG-PWY|L-valine_degradation_I	PWY-5535|acetate_and_ATP_formation_from_acetyl-CoA_II	0.2299
VALDEG-PWY|L-valine_degradation_I	PWY-6465|&omega;-hydroxylation_of_caprate_and_laurate	0.2174
VALDEG-PWY|L-valine_degradation_I	PWY-6799|fatty_acid_biosynthesis_(plant_mitochondria)	0.2045
VALDEG-PWY|L-valine_degradation_I	PWY0-1312|acetate_and_ATP_formation_from_acetyl-CoA_I	0.2333
VALDEG-PWY|L-valine_degradation_I	PWY-6733|sporopollenin_precursors_biosynthesis	0.2421
VALDEG-PWY|L-valine_degradation_I	PWY-7985|oxalate_degradation_VI	0.2045
VALDEG-PWY|L-valine_degradation_I	PWY-7857|adlupulone_and_adhumulone_biosynthesis	0.1839
VALDEG-PWY|L-valine_degradation_I	PWY-3941|&beta;-alanine_biosynthesis_II	0.1348
VALDEG-PWY|L-valine_degradation_I	PWYQT-4481|TCA_cycle_variation_V_(plant)	0.1979
VALDEG-PWY|L-valine_degradation_I	PWY-5480|pyruvate_fermentation_to_ethanol_I	0.1379
VALDEG-PWY|L-valine_degradation_I	PWY-6312|barbaloin_biosynthesis	0.2447
VALDEG-PWY|L-valine_degradation_I	PWY-7064|3-amino-3-phenylpropanoyl-CoA_biosynthesis	0.2553
VALDEG-PWY|L-valine_degradation_I	PWY-5600|pyruvate_fermentation_to_acetate_VII	0.1724
VALDEG-PWY|L-valine_degradation_I	PWY-5971|palmitate_biosynthesis_II_(bacteria_and_plants)	0.2391
VALDEG-PWY|L-valine_degradation_I	PWY-5810|usnate_biosynthesis	0.2526
VALDEG-PWY|L-valine_degradation_I	PWY-7391|isoprene_biosynthesis_II_(engineered)	0.2524
VALDEG-PWY|L-valine_degradation_I	PWY66-21|ethanol_degradation_II	0.1954
VALDEG-PWY|L-valine_degradation_I	PWY-5706|alliin_metabolism	0.2323
VALDEG-PWY|L-valine_degradation_I	PWY-6310|aloesone_biosynthesis_II	0.2526
VALDEG-PWY|L-valine_degradation_I	PWY-5129|sphingolipid_biosynthesis_(plants)	0.2211
VALDEG-PWY|L-valine_degradation_I	PWY-922|mevalonate_pathway_I	0.1979
VALDEG-PWY|L-valine_degradation_I	LEU-DEG2-PWY|L-leucine_degradation_I	0.1111
VALDEG-PWY|L-valine_degradation_I	VALDEG-PWY|L-valine_degradation_I	0.0000
VALDEG-PWY|L-valine_degradation_I	PWY-5172|acetyl-CoA_biosynthesis_III_(from_citrate)	0.2360
VALDEG-PWY|L-valine_degradation_I	PWY4LZ-257|superpathway_of_fermentation_(<i>Chlamydomonas_reinhardtii</i>)	0.1667
VALDEG-PWY|L-valine_degradation_I	PWY-5485|pyruvate_fermentation_to_acetate_IV	0.2000
PWY-7461|hydroxycinnamate_sugar_acid_ester_biosynthesis	PWY-6039|chlorogenic_acid_biosynthesis_I	0.2353
PWY-7461|hydroxycinnamate_sugar_acid_ester_biosynthesis	PWY-7461|hydroxycinnamate_sugar_acid_ester_biosynthesis	0.0000
PWY-7461|hydroxycinnamate_sugar_acid_ester_biosynthesis	PWY-361|phenylpropanoid_biosynthesis	0.2358
PWY-102|gibberellin_inactivation_I_(2&beta;-hydroxylation)	PWY-6494|gibberellin_inactivation_III_(epoxidation)	0.2000
PWY-102|gibberellin_inactivation_I_(2&beta;-hydroxylation)	PWY-6477|gibberellin_inactivation_II_(methylation)	0.1951
PWY-102|gibberellin_inactivation_I_(2&beta;-hydroxylation)	PWY-5036|gibberellin_biosynthesis_II_(early_C-3_hydroxylation)	0.1429
PWY-102|gibberellin_inactivation_I_(2&beta;-hydroxylation)	PWY-5035|gibberellin_biosynthesis_III_(early_C-13_hydroxylation)	0.2143
PWY-102|gibberellin_inactivation_I_(2&beta;-hydroxylation)	PWY-5070|gibberellin_biosynthesis_I_(non_C-3,_non_C-13_hydroxylation)	0.2093
PWY-102|gibberellin_inactivation_I_(2&beta;-hydroxylation)	PWY-102|gibberellin_inactivation_I_(2&beta;-hydroxylation)	0.0000
ETHYL-PWY|ethylene_biosynthesis_I_(plants)	BSUBPOLYAMSYN-PWY|spermidine_biosynthesis_I	0.2090
ETHYL-PWY|ethylene_biosynthesis_I_(plants)	METHIONINE-DEG1-PWY|L-methionine_degradation_I_(to_L-homocysteine)	0.1642
ETHYL-PWY|ethylene_biosynthesis_I_(plants)	PWY-5041|<i>S</i>-adenosyl-L-methionine_cycle_II	0.1642
ETHYL-PWY|ethylene_biosynthesis_I_(plants)	ARGSPECAT-PWY|spermine_biosynthesis	0.2090
ETHYL-PWY|ethylene_biosynthesis_I_(plants)	PWY-7270|L-methionine_salvage_cycle_II_(plants)	0.0923
ETHYL-PWY|ethylene_biosynthesis_I_(plants)	SAM-PWY|S-adenosyl-L-methionine_biosynthesis	0.1385
ETHYL-PWY|ethylene_biosynthesis_I_(plants)	ETHYL-PWY|ethylene_biosynthesis_I_(plants)	0.0000
PWY-7101|5-deoxystrigol_biosynthesis	PWY-7101|5-deoxystrigol_biosynthesis	0.0000
PWY-5967|lupinate_biosynthesis	PWY-5967|lupinate_biosynthesis	0.0000
PWY-7824|prunasin_and_amygdalin_biosynthesis	PWY-861|dhurrin_biosynthesis	0.0526
PWY-7824|prunasin_and_amygdalin_biosynthesis	PWY-7824|prunasin_and_amygdalin_biosynthesis	0.0000
PWY-7824|prunasin_and_amygdalin_biosynthesis	PWY-7088|taxiphyllin_biosynthesis	0.1053
PWY-6926|pyrethrin_I_biosynthesis	PWY-6926|pyrethrin_I_biosynthesis	0.0000
PWY-361|phenylpropanoid_biosynthesis	PWY-6320|phaselate_biosynthesis	0.1261
PWY-361|phenylpropanoid_biosynthesis	PWY-5710|capsaicin_biosynthesis	0.2368
PWY-361|phenylpropanoid_biosynthesis	PWY-6039|chlorogenic_acid_biosynthesis_I	0.0631
PWY-361|phenylpropanoid_biosynthesis	PWY-5868|simplecoumarins_biosynthesis	0.1583
PWY-361|phenylpropanoid_biosynthesis	PWY-1121|suberin_monomers_biosynthesis	0.2540
PWY-361|phenylpropanoid_biosynthesis	PWY-6040|chlorogenic_acid_biosynthesis_II	0.1532
PWY-361|phenylpropanoid_biosynthesis	PWY-6442|spermidine_hydroxycinnamic_acid_conjugates_biosynthesis	0.2035
PWY-361|phenylpropanoid_biosynthesis	PWY-6673|caffeoylglucarate_biosynthesis	0.2203
PWY-361|phenylpropanoid_biosynthesis	PWY-5045|pinosylvin_metabolism	0.2566
PWY-361|phenylpropanoid_biosynthesis	PWY-7461|hydroxycinnamate_sugar_acid_ester_biosynthesis	0.2358
PWY-361|phenylpropanoid_biosynthesis	PWY-361|phenylpropanoid_biosynthesis	0.0000
PWY-241|C4_photosynthetic_carbon_assimilation_cycle,_NADP-ME_type	PWY-7117|C4_photosynthetic_carbon_assimilation_cycle,_PEPCK_type	0.2195
PWY-241|C4_photosynthetic_carbon_assimilation_cycle,_NADP-ME_type	PWY-561|superpathway_of_glyoxylate_cycle_and_fatty_acid_degradation	0.0909
PWY-241|C4_photosynthetic_carbon_assimilation_cycle,_NADP-ME_type	PWY-7115|C4_photosynthetic_carbon_assimilation_cycle,_NAD-ME_type	0.2195
PWY-241|C4_photosynthetic_carbon_assimilation_cycle,_NADP-ME_type	PWY-7048|malate-oxaloacetate_shuttle_II	0.1562
PWY-241|C4_photosynthetic_carbon_assimilation_cycle,_NADP-ME_type	PWY-7047|malate-oxaloacetate_shuttle_I	0.1562
PWY-241|C4_photosynthetic_carbon_assimilation_cycle,_NADP-ME_type	PWY-241|C4_photosynthetic_carbon_assimilation_cycle,_NADP-ME_type	0.0000
PWY-5725|farnesene_biosynthesis	PWY-6669|&delta;-guaiene_biosynthesis	0.1923
PWY-5725|farnesene_biosynthesis	PWY-6888|zealexin_biosynthesis	0.1600
PWY-5725|farnesene_biosynthesis	PWY-6836|santalene_biosynthesis_II	0.2500
PWY-5725|farnesene_biosynthesis	PWY-5434|(3<i>E</i>)-4,8-dimethylnona-1,3,7-triene_biosynthesis_I	0.2143
PWY-5725|farnesene_biosynthesis	PWY-6270|isoprene_biosynthesis_I	0.1250
PWY-5725|farnesene_biosynthesis	PWY-6128|cis-calamenene_related_sesquiterpenoids_biosynthesis	0.1600
PWY-5725|farnesene_biosynthesis	PWY-6254|santalene_biosynthesis_I	0.1600
PWY-5725|farnesene_biosynthesis	PWY-6243|bergamotene_biosynthesis_I	0.2222
PWY-5725|farnesene_biosynthesis	PWY-5828|lacinilene_C_biosynthesis	0.1600
PWY-5725|farnesene_biosynthesis	PWY-2921|capsidiol_biosynthesis	0.2500
PWY-5725|farnesene_biosynthesis	PWY-5670|epoxysqualene_biosynthesis	0.2414
PWY-5725|farnesene_biosynthesis	PWY-7102|bisabolene_biosynthesis_(engineered)	0.2222
PWY-5725|farnesene_biosynthesis	PWY-6294|selinene_biosynthesis	0.1600
PWY-5725|farnesene_biosynthesis	PWY-5733|germacrene_biosynthesis	0.1600
PWY-5725|farnesene_biosynthesis	PWY-6290|&beta;-cubebene_biosynthesis	0.1600
PWY-5725|farnesene_biosynthesis	PWY-6275|&beta;-caryophyllene_biosynthesis	0.1923
PWY-5725|farnesene_biosynthesis	PWY-6668|(<i>E,E</i>)-4,8,12-trimethyltrideca-1,3,7,11-tetraene_biosynthesis	0.1786
PWY-5725|farnesene_biosynthesis	PWY-6105|botryococcenes_and_methylated_squalene_biosynthesis	0.0833
PWY-5725|farnesene_biosynthesis	PWY-5425|oleoresin_sesquiterpene_volatiles_biosynthesis	0.1923
PWY-5725|farnesene_biosynthesis	PWY-6291|valencene_and_7-epi-&alpha;-selinene_biosynthesis	0.1600
PWY-5725|farnesene_biosynthesis	PWY-6244|bergamotene_biosynthesis_II	0.2222
PWY-5725|farnesene_biosynthesis	PWY-6257|curcumene_biosynthesis	0.1250
PWY-5725|farnesene_biosynthesis	PWY-5725|farnesene_biosynthesis	0.0000
PWY-5172|acetyl-CoA_biosynthesis_III_(from_citrate)	PWY-5393|raspberry_ketone_biosynthesis	0.2381
PWY-5172|acetyl-CoA_biosynthesis_III_(from_citrate)	PWY-5707|propanethial_<i>S</i>-oxide_biosynthesis	0.2273
PWY-5172|acetyl-CoA_biosynthesis_III_(from_citrate)	ILEUDEG-PWY|L-isoleucine_degradation_I	0.1905
PWY-5172|acetyl-CoA_biosynthesis_III_(from_citrate)	PWY-6453|stigma_estolide_biosynthesis	0.0972
PWY-5172|acetyl-CoA_biosynthesis_III_(from_citrate)	PWY-5361|(5<i>Z</i>)-icosenoate_biosynthesis	0.0845
PWY-5172|acetyl-CoA_biosynthesis_III_(from_citrate)	PWY-5690|TCA_cycle_II_(plants_and_fungi)	0.1860
PWY-5172|acetyl-CoA_biosynthesis_III_(from_citrate)	PWY-5368|dimorphecolate_biosynthesis	0.0845
PWY-5172|acetyl-CoA_biosynthesis_III_(from_citrate)	PWY-7854|crotonyl-CoA/ethylmalonyl-CoA/hydroxybutyryl-CoA_cycle_(engineered)	0.2360
PWY-5172|acetyl-CoA_biosynthesis_III_(from_citrate)	PYRUVDEHYD-PWY|pyruvate_decarboxylation_to_acetyl_CoA	0.0811
PWY-5172|acetyl-CoA_biosynthesis_III_(from_citrate)	PWY-321|cutin_biosynthesis	0.2093
PWY-5172|acetyl-CoA_biosynthesis_III_(from_citrate)	P23-PWY|reductive_TCA_cycle_I	0.1860
PWY-5172|acetyl-CoA_biosynthesis_III_(from_citrate)	PWY-5147|oleate_biosynthesis_I_(plants)	0.1053
PWY-5172|acetyl-CoA_biosynthesis_III_(from_citrate)	PWY-4381|fatty_acid_biosynthesis_initiation_I	0.0556
PWY-5172|acetyl-CoA_biosynthesis_III_(from_citrate)	PWY-6763|salicortin_biosynthesis	0.2000
PWY-5172|acetyl-CoA_biosynthesis_III_(from_citrate)	PWY-5989|stearate_biosynthesis_II_(bacteria_and_plants)	0.0933
PWY-5172|acetyl-CoA_biosynthesis_III_(from_citrate)	PWY-5353|arachidonate_biosynthesis_I_(6-desaturase,_lower_eukaryotes)	0.1558
PWY-5172|acetyl-CoA_biosynthesis_III_(from_citrate)	PWY66-162|ethanol_degradation_IV	0.1081
PWY-5172|acetyl-CoA_biosynthesis_III_(from_citrate)	PWY-6295|olivetol_biosynthesis	0.1772
PWY-5172|acetyl-CoA_biosynthesis_III_(from_citrate)	ETOH-ACETYLCOA-ANA-PWY|ethanol_degradation_I	0.1096
PWY-5172|acetyl-CoA_biosynthesis_III_(from_citrate)	PWY-6443|benzoate_biosynthesis_I_(CoA-dependent,_&beta;-oxidative)	0.2444
PWY-5172|acetyl-CoA_biosynthesis_III_(from_citrate)	PWYQT-1|lysine_degradation_III	0.2500
PWY-5172|acetyl-CoA_biosynthesis_III_(from_citrate)	GLYOXYLATE-BYPASS|glyoxylate_cycle	0.1566
PWY-5172|acetyl-CoA_biosynthesis_III_(from_citrate)	PWY-12|pentaketide_chromone_biosynthesis	0.1707
PWY-5172|acetyl-CoA_biosynthesis_III_(from_citrate)	PWY-5752|piperine_biosynthesis	0.2558
PWY-5172|acetyl-CoA_biosynthesis_III_(from_citrate)	PWY-7036|very_long_chain_fatty_acid_biosynthesis_II	0.1875
PWY-5172|acetyl-CoA_biosynthesis_III_(from_citrate)	PWY-6027|capsiconiate_biosynthesis	0.2529
PWY-5172|acetyl-CoA_biosynthesis_III_(from_citrate)	PWY-5535|acetate_and_ATP_formation_from_acetyl-CoA_II	0.0704
PWY-5172|acetyl-CoA_biosynthesis_III_(from_citrate)	COA-PWY|coenzyme_A_biosynthesis_I_(prokaryotic)	0.1948
PWY-5172|acetyl-CoA_biosynthesis_III_(from_citrate)	PWY-6465|&omega;-hydroxylation_of_caprate_and_laurate	0.1392
PWY-5172|acetyl-CoA_biosynthesis_III_(from_citrate)	PWY-7053|docosahexaenoate_biosynthesis_I_(lower_eukaryotes)	0.1772
PWY-5172|acetyl-CoA_biosynthesis_III_(from_citrate)	PWY-6799|fatty_acid_biosynthesis_(plant_mitochondria)	0.0685
PWY-5172|acetyl-CoA_biosynthesis_III_(from_citrate)	PWY-5995|linoleate_biosynthesis_I_(plants)	0.0845
PWY-5172|acetyl-CoA_biosynthesis_III_(from_citrate)	PWY-6314|plumbagin_biosynthesis	0.1975
PWY-5172|acetyl-CoA_biosynthesis_III_(from_citrate)	PWY-4801|aloesone_biosynthesis_I	0.1772
PWY-5172|acetyl-CoA_biosynthesis_III_(from_citrate)	PWY-6917|vernolate_biosynthesis_III	0.1707
PWY-5172|acetyl-CoA_biosynthesis_III_(from_citrate)	PWY0-1312|acetate_and_ATP_formation_from_acetyl-CoA_I	0.0811
PWY-5172|acetyl-CoA_biosynthesis_III_(from_citrate)	PWY-6733|sporopollenin_precursors_biosynthesis	0.1707
PWY-5172|acetyl-CoA_biosynthesis_III_(from_citrate)	PWY-7105|olivetol_biosynthesis	0.2073
PWY-5172|acetyl-CoA_biosynthesis_III_(from_citrate)	PWY-7985|oxalate_degradation_VI	0.0685
PWY-5172|acetyl-CoA_biosynthesis_III_(from_citrate)	PWY-7739|aucuparin_biosynthesis	0.2527
PWY-5172|acetyl-CoA_biosynthesis_III_(from_citrate)	PWY-6458|benzoyl-CoA_biosynthesis	0.2353
PWY-5172|acetyl-CoA_biosynthesis_III_(from_citrate)	PWY-7857|adlupulone_and_adhumulone_biosynthesis	0.0685
PWY-5172|acetyl-CoA_biosynthesis_III_(from_citrate)	PWY-981|salicylate_biosynthesis_II	0.1807
PWY-5172|acetyl-CoA_biosynthesis_III_(from_citrate)	PWY-3941|&beta;-alanine_biosynthesis_II	0.1605
PWY-5172|acetyl-CoA_biosynthesis_III_(from_citrate)	PWY-6801|volatile_esters_biosynthesis_(during_fruit_ripening)	0.1625
PWY-5172|acetyl-CoA_biosynthesis_III_(from_citrate)	PWY-6958|icosapentaenoate_biosynthesis_I_(lower_eukaryotes)	0.1558
PWY-5172|acetyl-CoA_biosynthesis_III_(from_citrate)	PWY-7851|coenzyme_A_biosynthesis_II_(eukaryotic)	0.1948
PWY-5172|acetyl-CoA_biosynthesis_III_(from_citrate)	PWYQT-4481|TCA_cycle_variation_V_(plant)	0.1860
PWY-5172|acetyl-CoA_biosynthesis_III_(from_citrate)	PWY-5480|pyruvate_fermentation_to_ethanol_I	0.1169
PWY-5172|acetyl-CoA_biosynthesis_III_(from_citrate)	PWY-5132|lupulone_and_humulone_biosynthesis	0.2500
PWY-5172|acetyl-CoA_biosynthesis_III_(from_citrate)	PWY-6312|barbaloin_biosynthesis	0.1500
PWY-5172|acetyl-CoA_biosynthesis_III_(from_citrate)	PWY-6457|cinnamoyl-CoA_biosynthesis	0.2184
PWY-5172|acetyl-CoA_biosynthesis_III_(from_citrate)	PWY-7064|3-amino-3-phenylpropanoyl-CoA_biosynthesis	0.1852
PWY-5172|acetyl-CoA_biosynthesis_III_(from_citrate)	PWY-5600|pyruvate_fermentation_to_acetate_VII	0.0811
PWY-5172|acetyl-CoA_biosynthesis_III_(from_citrate)	PWY-7632|hinokiresinol_biosynthesis	0.2381
PWY-5172|acetyl-CoA_biosynthesis_III_(from_citrate)	PWY-5971|palmitate_biosynthesis_II_(bacteria_and_plants)	0.1169
PWY-5172|acetyl-CoA_biosynthesis_III_(from_citrate)	PWY-5810|usnate_biosynthesis	0.1605
PWY-5172|acetyl-CoA_biosynthesis_III_(from_citrate)	PWY-6433|hydroxylated_fatty_acid_biosynthesis_(plants)	0.1558
PWY-5172|acetyl-CoA_biosynthesis_III_(from_citrate)	PWY66-21|ethanol_degradation_II	0.1081
PWY-5172|acetyl-CoA_biosynthesis_III_(from_citrate)	PWY-5706|alliin_metabolism	0.2444
PWY-5172|acetyl-CoA_biosynthesis_III_(from_citrate)	PWY-6310|aloesone_biosynthesis_II	0.1605
PWY-5172|acetyl-CoA_biosynthesis_III_(from_citrate)	PWY-5129|sphingolipid_biosynthesis_(plants)	0.2326
PWY-5172|acetyl-CoA_biosynthesis_III_(from_citrate)	PWY-6446|benzoate_biosynthesis_III_(CoA-dependent,_non-&beta;-oxidative)	0.2000
PWY-5172|acetyl-CoA_biosynthesis_III_(from_citrate)	PWY-922|mevalonate_pathway_I	0.2069
PWY-5172|acetyl-CoA_biosynthesis_III_(from_citrate)	PWY-7619|juniperonate_biosynthesis	0.1667
PWY-5172|acetyl-CoA_biosynthesis_III_(from_citrate)	LEU-DEG2-PWY|L-leucine_degradation_I	0.1786
PWY-5172|acetyl-CoA_biosynthesis_III_(from_citrate)	PWY-6598|sciadonate_biosynthesis	0.1558
PWY-5172|acetyl-CoA_biosynthesis_III_(from_citrate)	VALDEG-PWY|L-valine_degradation_I	0.2360
PWY-5172|acetyl-CoA_biosynthesis_III_(from_citrate)	PWY-5172|acetyl-CoA_biosynthesis_III_(from_citrate)	0.0000
PWY-5172|acetyl-CoA_biosynthesis_III_(from_citrate)	PWY4LZ-257|superpathway_of_fermentation_(<i>Chlamydomonas_reinhardtii</i>)	0.1500
PWY-5172|acetyl-CoA_biosynthesis_III_(from_citrate)	PWY-5485|pyruvate_fermentation_to_acetate_IV	0.1169
PWY-7139|sesaminol_glucoside_biosynthesis	PWY-7139|sesaminol_glucoside_biosynthesis	0.0000
PWY-7170|phytochromobilin_biosynthesis	HEME-BIOSYNTHESIS-II|heme_<i>b</i>_biosynthesis_I_(aerobic)	0.2162
PWY-7170|phytochromobilin_biosynthesis	PWY-7170|phytochromobilin_biosynthesis	0.0000
PWY-7088|taxiphyllin_biosynthesis	PWY-861|dhurrin_biosynthesis	0.0536
PWY-7088|taxiphyllin_biosynthesis	PWY-7824|prunasin_and_amygdalin_biosynthesis	0.1053
PWY-7088|taxiphyllin_biosynthesis	PWY-7088|taxiphyllin_biosynthesis	0.0000
PWYQT-94|superpathway_of_polyamine_biosynthesis	PWYQT-94|superpathway_of_polyamine_biosynthesis	0.0000
PWY-7192|quercetin_diglycoside_biosynthesis_(pollen-specific)	PWY-7143|kaempferol_gentiobioside_biosynthesis	0.0652
PWY-7192|quercetin_diglycoside_biosynthesis_(pollen-specific)	PWY-7172|flavonol_acylglucoside_biosynthesis_III	0.1042
PWY-7192|quercetin_diglycoside_biosynthesis_(pollen-specific)	PWY-7262|rose_anthocyanin_biosynthesis_II_(via_cyanidin_3-<i>O</i>-&beta;-<i>D</i>-glucoside)	0.2308
PWY-7192|quercetin_diglycoside_biosynthesis_(pollen-specific)	PWY-5390|rutin_biosynthesis	0.2241
PWY-7192|quercetin_diglycoside_biosynthesis_(pollen-specific)	PWY-5793|maysin_biosynthesis	0.1538
PWY-7192|quercetin_diglycoside_biosynthesis_(pollen-specific)	PWY-7171|flavonol_acylglucoside_biosynthesis_II	0.2500
PWY-7192|quercetin_diglycoside_biosynthesis_(pollen-specific)	PWY-5313|superpathway_of_anthocyanin_biosynthesis_(from_cyanidin_and_cyanidin_3-<i>O</i>-glucoside)	0.2308
PWY-7192|quercetin_diglycoside_biosynthesis_(pollen-specific)	PWY-7140|myricetin_gentiobioside_biosynthesis	0.1346
PWY-7192|quercetin_diglycoside_biosynthesis_(pollen-specific)	PWY-7134|rutin_degradation_(plants)	0.0816
PWY-7192|quercetin_diglycoside_biosynthesis_(pollen-specific)	PWY-7191|kaempferol_diglycoside_biosynthesis_(pollen-specific)	0.0851
PWY-7192|quercetin_diglycoside_biosynthesis_(pollen-specific)	PWY-5320|kaempferol_glycoside_biosynthesis_(Arabidopsis)	0.0851
PWY-7192|quercetin_diglycoside_biosynthesis_(pollen-specific)	PWY-7261|anthocyanidin_3-malylglucoside_biosynthesis_(acyl-glucose_dependent)	0.2453
PWY-7192|quercetin_diglycoside_biosynthesis_(pollen-specific)	PWY-5286|anthocyanidin_sophoroside_metabolism	0.2453
PWY-7192|quercetin_diglycoside_biosynthesis_(pollen-specific)	PWY-6239|luteolin_glycosides_biosynthesis	0.1000
PWY-7192|quercetin_diglycoside_biosynthesis_(pollen-specific)	PWY-7137|quercetin_gentiotetraside_biosynthesis	0.1042
PWY-7192|quercetin_diglycoside_biosynthesis_(pollen-specific)	PWY-6024|isovitexin_glycosides_biosynthesis	0.2075
PWY-7192|quercetin_diglycoside_biosynthesis_(pollen-specific)	PWY-5284|shisonin_biosynthesis	0.2308
PWY-7192|quercetin_diglycoside_biosynthesis_(pollen-specific)	PWY-7173|quercetin_triglucoside_biosynthesis	0.1000
PWY-7192|quercetin_diglycoside_biosynthesis_(pollen-specific)	PWY-7129|quercetin_glucoside_biosynthesis_(<i>Allium</i>)	0.1154
PWY-7192|quercetin_diglycoside_biosynthesis_(pollen-specific)	PWY-7256|cyanidin_diglucoside_biosynthesis_(acyl-glucose_dependent)	0.2453
PWY-7192|quercetin_diglycoside_biosynthesis_(pollen-specific)	PWY-5321|quercetin_glycoside_biosynthesis_(Arabidopsis)	0.1321
PWY-7192|quercetin_diglycoside_biosynthesis_(pollen-specific)	PWY-7157|eupatolitin_3-<i>O</i>-glucoside_biosynthesis	0.2105
PWY-7192|quercetin_diglycoside_biosynthesis_(pollen-specific)	PWY-5160|rose_anthocyanin_biosynthesis_I_(via_cyanidin_5-<i>O</i>-&beta;-<i>D</i>-glucoside)	0.2157
PWY-7192|quercetin_diglycoside_biosynthesis_(pollen-specific)	PWY-7192|quercetin_diglycoside_biosynthesis_(pollen-specific)	0.0000
PWY-7192|quercetin_diglycoside_biosynthesis_(pollen-specific)	PWY-6010|apigenin_glycosides_biosynthesis	0.1923
PWY-66|GDP-L-fucose_biosynthesis_I_(from_GDP-D-mannose)	PWY4FS-13|extended_VTC2_cycle	0.0862
PWY-66|GDP-L-fucose_biosynthesis_I_(from_GDP-D-mannose)	PWY-6|GDP-L-fucose_biosynthesis_II_(from_L-fucose)	0.0877
PWY-66|GDP-L-fucose_biosynthesis_I_(from_GDP-D-mannose)	PWY-6135|copper_transport_I	0.2241
PWY-66|GDP-L-fucose_biosynthesis_I_(from_GDP-D-mannose)	PPGPPMET-PWY|ppGpp_biosynthesis	0.1667
PWY-66|GDP-L-fucose_biosynthesis_I_(from_GDP-D-mannose)	PWY-6607|guanosine_nucleotides_degradation_I	0.2381
PWY-66|GDP-L-fucose_biosynthesis_I_(from_GDP-D-mannose)	PWY-6606|guanosine_nucleotides_degradation_II	0.2381
PWY-66|GDP-L-fucose_biosynthesis_I_(from_GDP-D-mannose)	PWY-5115|GDP-L-galactose_biosynthesis	0.0536
PWY-66|GDP-L-fucose_biosynthesis_I_(from_GDP-D-mannose)	PWY-6596|adenosine_nucleotides_degradation_I	0.2500
PWY-66|GDP-L-fucose_biosynthesis_I_(from_GDP-D-mannose)	PWY4FS-12|VTC2_cycle	0.0862
PWY-66|GDP-L-fucose_biosynthesis_I_(from_GDP-D-mannose)	PWY-6147|6-hydroxymethyl-dihydropterin_diphosphate_biosynthesis_I	0.2424
PWY-66|GDP-L-fucose_biosynthesis_I_(from_GDP-D-mannose)	PWY-5659|GDP-mannose_biosynthesis	0.1167
PWY-66|GDP-L-fucose_biosynthesis_I_(from_GDP-D-mannose)	PWY4FS-11|L-ascorbate_biosynthesis_II_(L-gulose_pathway)	0.1818
PWY-66|GDP-L-fucose_biosynthesis_I_(from_GDP-D-mannose)	PWY-882|L-ascorbate_biosynthesis_I_(L-galactose_pathway)	0.2394
PWY-66|GDP-L-fucose_biosynthesis_I_(from_GDP-D-mannose)	PWY-7221|guanosine_ribonucleotides_<i>de_novo</i>_biosynthesis	0.1935
PWY-66|GDP-L-fucose_biosynthesis_I_(from_GDP-D-mannose)	PWY-5661|GDP-glucose_biosynthesis	0.0702
PWY-66|GDP-L-fucose_biosynthesis_I_(from_GDP-D-mannose)	PWY-622|starch_biosynthesis	0.2258
PWY-66|GDP-L-fucose_biosynthesis_I_(from_GDP-D-mannose)	PWY-6618|guanine_and_guanosine_salvage_III	0.1724
PWY-66|GDP-L-fucose_biosynthesis_I_(from_GDP-D-mannose)	MANNOSYL-CHITO-DOLICHOL-BIOSYNTHESIS|protein_<i>N</i>-glycosylation_initial_phase_(eukaryotic)	0.2394
PWY-66|GDP-L-fucose_biosynthesis_I_(from_GDP-D-mannose)	PWY-6599|guanine_and_guanosine_salvage_II	0.1724
PWY-66|GDP-L-fucose_biosynthesis_I_(from_GDP-D-mannose)	PWY-7226|guanosine_deoxyribonucleotides_<i>de_novo</i>_biosynthesis_I	0.1803
PWY-66|GDP-L-fucose_biosynthesis_I_(from_GDP-D-mannose)	PWY-66|GDP-L-fucose_biosynthesis_I_(from_GDP-D-mannose)	0.0000
PWY-5037|caffeine_biosynthesis_I	PWY-5038|caffeine_biosynthesis_II_(via_paraxanthine)	0.0000
PWY-5037|caffeine_biosynthesis_I	PWY-5039|theobromine_biosynthesis_I	0.0000
PWY-5037|caffeine_biosynthesis_I	PWY-5695|inosine_5'-phosphate_degradation	0.2308
PWY-5037|caffeine_biosynthesis_I	PWY-5037|caffeine_biosynthesis_I	0.0000
PWY4LZ-257|superpathway_of_fermentation_(<i>Chlamydomonas_reinhardtii</i>)	PWY-5707|propanethial_<i>S</i>-oxide_biosynthesis	0.2174
PWY4LZ-257|superpathway_of_fermentation_(<i>Chlamydomonas_reinhardtii</i>)	ILEUDEG-PWY|L-isoleucine_degradation_I	0.1818
PWY4LZ-257|superpathway_of_fermentation_(<i>Chlamydomonas_reinhardtii</i>)	PWY-6453|stigma_estolide_biosynthesis	0.1646
PWY4LZ-257|superpathway_of_fermentation_(<i>Chlamydomonas_reinhardtii</i>)	PWY-5361|(5<i>Z</i>)-icosenoate_biosynthesis	0.1772
PWY4LZ-257|superpathway_of_fermentation_(<i>Chlamydomonas_reinhardtii</i>)	PWY-5690|TCA_cycle_II_(plants_and_fungi)	0.2174
PWY4LZ-257|superpathway_of_fermentation_(<i>Chlamydomonas_reinhardtii</i>)	PWY-5368|dimorphecolate_biosynthesis	0.1772
PWY4LZ-257|superpathway_of_fermentation_(<i>Chlamydomonas_reinhardtii</i>)	PWY-7854|crotonyl-CoA/ethylmalonyl-CoA/hydroxybutyryl-CoA_cycle_(engineered)	0.2258
PWY4LZ-257|superpathway_of_fermentation_(<i>Chlamydomonas_reinhardtii</i>)	PYRUVDEHYD-PWY|pyruvate_decarboxylation_to_acetyl_CoA	0.0769
PWY4LZ-257|superpathway_of_fermentation_(<i>Chlamydomonas_reinhardtii</i>)	PWY-321|cutin_biosynthesis	0.2391
PWY4LZ-257|superpathway_of_fermentation_(<i>Chlamydomonas_reinhardtii</i>)	P23-PWY|reductive_TCA_cycle_I	0.2174
PWY4LZ-257|superpathway_of_fermentation_(<i>Chlamydomonas_reinhardtii</i>)	PWY-5147|oleate_biosynthesis_I_(plants)	0.1687
PWY4LZ-257|superpathway_of_fermentation_(<i>Chlamydomonas_reinhardtii</i>)	PWY-4381|fatty_acid_biosynthesis_initiation_I	0.1266
PWY4LZ-257|superpathway_of_fermentation_(<i>Chlamydomonas_reinhardtii</i>)	PWY-6763|salicortin_biosynthesis	0.2111
PWY4LZ-257|superpathway_of_fermentation_(<i>Chlamydomonas_reinhardtii</i>)	LYSINE-DEG2-PWY|lysine_degradation_II	0.2551
PWY4LZ-257|superpathway_of_fermentation_(<i>Chlamydomonas_reinhardtii</i>)	PWY-5989|stearate_biosynthesis_II_(bacteria_and_plants)	0.1585
PWY4LZ-257|superpathway_of_fermentation_(<i>Chlamydomonas_reinhardtii</i>)	PWY-5353|arachidonate_biosynthesis_I_(6-desaturase,_lower_eukaryotes)	0.2143
PWY4LZ-257|superpathway_of_fermentation_(<i>Chlamydomonas_reinhardtii</i>)	PWY66-162|ethanol_degradation_IV	0.1026
PWY4LZ-257|superpathway_of_fermentation_(<i>Chlamydomonas_reinhardtii</i>)	PWY-6295|olivetol_biosynthesis	0.2529
PWY4LZ-257|superpathway_of_fermentation_(<i>Chlamydomonas_reinhardtii</i>)	ETOH-ACETYLCOA-ANA-PWY|ethanol_degradation_I	0.1282
PWY4LZ-257|superpathway_of_fermentation_(<i>Chlamydomonas_reinhardtii</i>)	PWYQT-1|lysine_degradation_III	0.2396
PWY4LZ-257|superpathway_of_fermentation_(<i>Chlamydomonas_reinhardtii</i>)	GLYOXYLATE-BYPASS|glyoxylate_cycle	0.1494
PWY4LZ-257|superpathway_of_fermentation_(<i>Chlamydomonas_reinhardtii</i>)	PWY-12|pentaketide_chromone_biosynthesis	0.2247
PWY4LZ-257|superpathway_of_fermentation_(<i>Chlamydomonas_reinhardtii</i>)	PWY-7036|very_long_chain_fatty_acid_biosynthesis_II	0.2414
PWY4LZ-257|superpathway_of_fermentation_(<i>Chlamydomonas_reinhardtii</i>)	PWY-5535|acetate_and_ATP_formation_from_acetyl-CoA_II	0.1410
PWY4LZ-257|superpathway_of_fermentation_(<i>Chlamydomonas_reinhardtii</i>)	COA-PWY|coenzyme_A_biosynthesis_I_(prokaryotic)	0.2500
PWY4LZ-257|superpathway_of_fermentation_(<i>Chlamydomonas_reinhardtii</i>)	PWY-6465|&omega;-hydroxylation_of_caprate_and_laurate	0.1765
PWY4LZ-257|superpathway_of_fermentation_(<i>Chlamydomonas_reinhardtii</i>)	PWY-7053|docosahexaenoate_biosynthesis_I_(lower_eukaryotes)	0.2326
PWY4LZ-257|superpathway_of_fermentation_(<i>Chlamydomonas_reinhardtii</i>)	PWY-6799|fatty_acid_biosynthesis_(plant_mitochondria)	0.1375
PWY4LZ-257|superpathway_of_fermentation_(<i>Chlamydomonas_reinhardtii</i>)	PWY-5995|linoleate_biosynthesis_I_(plants)	0.1772
PWY4LZ-257|superpathway_of_fermentation_(<i>Chlamydomonas_reinhardtii</i>)	PWY-6314|plumbagin_biosynthesis	0.2500
PWY4LZ-257|superpathway_of_fermentation_(<i>Chlamydomonas_reinhardtii</i>)	PWY-4801|aloesone_biosynthesis_I	0.2326
PWY4LZ-257|superpathway_of_fermentation_(<i>Chlamydomonas_reinhardtii</i>)	PWY-6917|vernolate_biosynthesis_III	0.2247
PWY4LZ-257|superpathway_of_fermentation_(<i>Chlamydomonas_reinhardtii</i>)	PWY0-1312|acetate_and_ATP_formation_from_acetyl-CoA_I	0.0769
PWY4LZ-257|superpathway_of_fermentation_(<i>Chlamydomonas_reinhardtii</i>)	PWY-6733|sporopollenin_precursors_biosynthesis	0.2045
PWY4LZ-257|superpathway_of_fermentation_(<i>Chlamydomonas_reinhardtii</i>)	PWY-7985|oxalate_degradation_VI	0.1375
PWY4LZ-257|superpathway_of_fermentation_(<i>Chlamydomonas_reinhardtii</i>)	PWY-7857|adlupulone_and_adhumulone_biosynthesis	0.1375
PWY4LZ-257|superpathway_of_fermentation_(<i>Chlamydomonas_reinhardtii</i>)	PWY-981|salicylate_biosynthesis_II	0.2333
PWY4LZ-257|superpathway_of_fermentation_(<i>Chlamydomonas_reinhardtii</i>)	PWY-3941|&beta;-alanine_biosynthesis_II	0.1529
PWY4LZ-257|superpathway_of_fermentation_(<i>Chlamydomonas_reinhardtii</i>)	PWY-6801|volatile_esters_biosynthesis_(during_fruit_ripening)	0.1977
PWY4LZ-257|superpathway_of_fermentation_(<i>Chlamydomonas_reinhardtii</i>)	PWY-6958|icosapentaenoate_biosynthesis_I_(lower_eukaryotes)	0.2143
PWY4LZ-257|superpathway_of_fermentation_(<i>Chlamydomonas_reinhardtii</i>)	PWY-7851|coenzyme_A_biosynthesis_II_(eukaryotic)	0.2500
PWY4LZ-257|superpathway_of_fermentation_(<i>Chlamydomonas_reinhardtii</i>)	PWYQT-4481|TCA_cycle_variation_V_(plant)	0.2174
PWY4LZ-257|superpathway_of_fermentation_(<i>Chlamydomonas_reinhardtii</i>)	PWY-5480|pyruvate_fermentation_to_ethanol_I	0.0385
PWY4LZ-257|superpathway_of_fermentation_(<i>Chlamydomonas_reinhardtii</i>)	PWY-6312|barbaloin_biosynthesis	0.1860
PWY4LZ-257|superpathway_of_fermentation_(<i>Chlamydomonas_reinhardtii</i>)	PWY-7064|3-amino-3-phenylpropanoyl-CoA_biosynthesis	0.2386
PWY4LZ-257|superpathway_of_fermentation_(<i>Chlamydomonas_reinhardtii</i>)	PWY-5600|pyruvate_fermentation_to_acetate_VII	0.0769
PWY4LZ-257|superpathway_of_fermentation_(<i>Chlamydomonas_reinhardtii</i>)	PWY-5971|palmitate_biosynthesis_II_(bacteria_and_plants)	0.1786
PWY4LZ-257|superpathway_of_fermentation_(<i>Chlamydomonas_reinhardtii</i>)	PWY-5810|usnate_biosynthesis	0.1954
PWY4LZ-257|superpathway_of_fermentation_(<i>Chlamydomonas_reinhardtii</i>)	PWY-6433|hydroxylated_fatty_acid_biosynthesis_(plants)	0.2143
PWY4LZ-257|superpathway_of_fermentation_(<i>Chlamydomonas_reinhardtii</i>)	PWY66-21|ethanol_degradation_II	0.1026
PWY4LZ-257|superpathway_of_fermentation_(<i>Chlamydomonas_reinhardtii</i>)	PWY-5706|alliin_metabolism	0.2340
PWY4LZ-257|superpathway_of_fermentation_(<i>Chlamydomonas_reinhardtii</i>)	PWY-6310|aloesone_biosynthesis_II	0.1954
PWY4LZ-257|superpathway_of_fermentation_(<i>Chlamydomonas_reinhardtii</i>)	PWY-5129|sphingolipid_biosynthesis_(plants)	0.2418
PWY4LZ-257|superpathway_of_fermentation_(<i>Chlamydomonas_reinhardtii</i>)	PWY-6446|benzoate_biosynthesis_III_(CoA-dependent,_non-&beta;-oxidative)	0.2308
PWY4LZ-257|superpathway_of_fermentation_(<i>Chlamydomonas_reinhardtii</i>)	PWY-922|mevalonate_pathway_I	0.2366
PWY4LZ-257|superpathway_of_fermentation_(<i>Chlamydomonas_reinhardtii</i>)	PWY-7619|juniperonate_biosynthesis	0.2235
PWY4LZ-257|superpathway_of_fermentation_(<i>Chlamydomonas_reinhardtii</i>)	LEU-DEG2-PWY|L-leucine_degradation_I	0.1910
PWY4LZ-257|superpathway_of_fermentation_(<i>Chlamydomonas_reinhardtii</i>)	PWY-6598|sciadonate_biosynthesis	0.2143
PWY4LZ-257|superpathway_of_fermentation_(<i>Chlamydomonas_reinhardtii</i>)	VALDEG-PWY|L-valine_degradation_I	0.1667
PWY4LZ-257|superpathway_of_fermentation_(<i>Chlamydomonas_reinhardtii</i>)	PWY-5172|acetyl-CoA_biosynthesis_III_(from_citrate)	0.1500
PWY4LZ-257|superpathway_of_fermentation_(<i>Chlamydomonas_reinhardtii</i>)	PWY4LZ-257|superpathway_of_fermentation_(<i>Chlamydomonas_reinhardtii</i>)	0.0000
PWY4LZ-257|superpathway_of_fermentation_(<i>Chlamydomonas_reinhardtii</i>)	PWY-5485|pyruvate_fermentation_to_acetate_IV	0.0385
PWY-6010|apigenin_glycosides_biosynthesis	PWY-7143|kaempferol_gentiobioside_biosynthesis	0.1429
PWY-6010|apigenin_glycosides_biosynthesis	PWY-7172|flavonol_acylglucoside_biosynthesis_III	0.2453
PWY-6010|apigenin_glycosides_biosynthesis	PWY-5793|maysin_biosynthesis	0.1852
PWY-6010|apigenin_glycosides_biosynthesis	PWY-7140|myricetin_gentiobioside_biosynthesis	0.2321
PWY-6010|apigenin_glycosides_biosynthesis	PWY-7134|rutin_degradation_(plants)	0.1887
PWY-6010|apigenin_glycosides_biosynthesis	PWY-7191|kaempferol_diglycoside_biosynthesis_(pollen-specific)	0.1224
PWY-6010|apigenin_glycosides_biosynthesis	PWY-5320|kaempferol_glycoside_biosynthesis_(Arabidopsis)	0.1224
PWY-6010|apigenin_glycosides_biosynthesis	PWY-6239|luteolin_glycosides_biosynthesis	0.0980
PWY-6010|apigenin_glycosides_biosynthesis	PWY-7137|quercetin_gentiotetraside_biosynthesis	0.2453
PWY-6010|apigenin_glycosides_biosynthesis	PWY-6024|isovitexin_glycosides_biosynthesis	0.0980
PWY-6010|apigenin_glycosides_biosynthesis	PWY-7173|quercetin_triglucoside_biosynthesis	0.2037
PWY-6010|apigenin_glycosides_biosynthesis	PWY-6015|vitexin_and_derivatives_biosynthesis	0.2281
PWY-6010|apigenin_glycosides_biosynthesis	PWY-7129|quercetin_glucoside_biosynthesis_(<i>Allium</i>)	0.1818
PWY-6010|apigenin_glycosides_biosynthesis	PWY-5321|quercetin_glycoside_biosynthesis_(Arabidopsis)	0.1636
PWY-6010|apigenin_glycosides_biosynthesis	PWY-7192|quercetin_diglycoside_biosynthesis_(pollen-specific)	0.1923
PWY-6010|apigenin_glycosides_biosynthesis	PWY-6010|apigenin_glycosides_biosynthesis	0.0000
PWY-7478|oryzalexin_D_and_E_biosynthesis	PWY-7484|phytocassanes_biosynthesis,_shared_reactions	0.1364
PWY-7478|oryzalexin_D_and_E_biosynthesis	PWY-7478|oryzalexin_D_and_E_biosynthesis	0.0000
PWY-702|L-methionine_biosynthesis_II_(plants)	PWY-702|L-methionine_biosynthesis_II_(plants)	0.0000
PWY-5883|ephedrine_biosynthesis	PWY-6444|benzoate_biosynthesis_II_(CoA-independent,_non-&beta;-oxidative)	0.2353
PWY-5883|ephedrine_biosynthesis	PWY-5883|ephedrine_biosynthesis	0.0000
PWY-5367|petroselinate_biosynthesis	PWY-5409|divinyl_ether_biosynthesis_II	0.2308
PWY-5367|petroselinate_biosynthesis	PWY-5366|palmitoleate_biosynthesis_II_(plants_and_bacteria)	0.0000
PWY-5367|petroselinate_biosynthesis	PWY-6429|ricinoleate_biosynthesis	0.1739
PWY-5367|petroselinate_biosynthesis	PWY-5407|9-lipoxygenase_and_9-allene_oxide_synthase_pathway	0.2308
PWY-5367|petroselinate_biosynthesis	PWY-5973|<i>cis</i>-vaccenate_biosynthesis	0.0000
PWY-5367|petroselinate_biosynthesis	PWY-5367|petroselinate_biosynthesis	0.0000
PWY-3861|mannitol_degradation_II	NONOXIPENT-PWY|pentose_phosphate_pathway_(non-oxidative_branch)	0.1944
PWY-3861|mannitol_degradation_II	PWY-4101|D-sorbitol_degradation_I	0.2500
PWY-3861|mannitol_degradation_II	PWY-5054|D-sorbitol_biosynthesis_I	0.1562
PWY-3861|mannitol_degradation_II	MANNCAT-PWY|D-mannose_degradation	0.2188
PWY-3861|mannitol_degradation_II	PWY-3881|mannitol_biosynthesis	0.1562
PWY-3861|mannitol_degradation_II	PWY66-423|fructose_2,6-bisphosphate_biosynthesis	0.2188
PWY-3861|mannitol_degradation_II	PWY-3861|mannitol_degradation_II	0.0000
PWY-5485|pyruvate_fermentation_to_acetate_IV	PWY-5707|propanethial_<i>S</i>-oxide_biosynthesis	0.1910
PWY-5485|pyruvate_fermentation_to_acetate_IV	ILEUDEG-PWY|L-isoleucine_degradation_I	0.1529
PWY-5485|pyruvate_fermentation_to_acetate_IV	PWY-6453|stigma_estolide_biosynthesis	0.1558
PWY-5485|pyruvate_fermentation_to_acetate_IV	PWY-5361|(5<i>Z</i>)-icosenoate_biosynthesis	0.1447
PWY-5485|pyruvate_fermentation_to_acetate_IV	PWY-5690|TCA_cycle_II_(plants_and_fungi)	0.1910
PWY-5485|pyruvate_fermentation_to_acetate_IV	PWY-5368|dimorphecolate_biosynthesis	0.1447
PWY-5485|pyruvate_fermentation_to_acetate_IV	PYRUVDEHYD-PWY|pyruvate_decarboxylation_to_acetyl_CoA	0.0400
PWY-5485|pyruvate_fermentation_to_acetate_IV	PWY-321|cutin_biosynthesis	0.2333
PWY-5485|pyruvate_fermentation_to_acetate_IV	P23-PWY|reductive_TCA_cycle_I	0.1910
PWY-5485|pyruvate_fermentation_to_acetate_IV	PWY-5147|oleate_biosynthesis_I_(plants)	0.1375
PWY-5485|pyruvate_fermentation_to_acetate_IV	PWY-4381|fatty_acid_biosynthesis_initiation_I	0.0921
PWY-5485|pyruvate_fermentation_to_acetate_IV	PWY-6763|salicortin_biosynthesis	0.2247
PWY-5485|pyruvate_fermentation_to_acetate_IV	LYSINE-DEG2-PWY|lysine_degradation_II	0.2500
PWY-5485|pyruvate_fermentation_to_acetate_IV	PWY-5989|stearate_biosynthesis_II_(bacteria_and_plants)	0.1266
PWY-5485|pyruvate_fermentation_to_acetate_IV	PWY-5353|arachidonate_biosynthesis_I_(6-desaturase,_lower_eukaryotes)	0.1852
PWY-5485|pyruvate_fermentation_to_acetate_IV	PWY66-162|ethanol_degradation_IV	0.1410
PWY-5485|pyruvate_fermentation_to_acetate_IV	PWY-6295|olivetol_biosynthesis	0.2262
PWY-5485|pyruvate_fermentation_to_acetate_IV	ETOH-ACETYLCOA-ANA-PWY|ethanol_degradation_I	0.1667
PWY-5485|pyruvate_fermentation_to_acetate_IV	PWY-6443|benzoate_biosynthesis_I_(CoA-dependent,_&beta;-oxidative)	0.2473
PWY-5485|pyruvate_fermentation_to_acetate_IV	PWYQT-1|lysine_degradation_III	0.2340
PWY-5485|pyruvate_fermentation_to_acetate_IV	GLYOXYLATE-BYPASS|glyoxylate_cycle	0.1628
PWY-5485|pyruvate_fermentation_to_acetate_IV	PWY-12|pentaketide_chromone_biosynthesis	0.1977
PWY-5485|pyruvate_fermentation_to_acetate_IV	PWY-7036|very_long_chain_fatty_acid_biosynthesis_II	0.2143
PWY-5485|pyruvate_fermentation_to_acetate_IV	PWY-5535|acetate_and_ATP_formation_from_acetyl-CoA_II	0.1067
PWY-5485|pyruvate_fermentation_to_acetate_IV	COA-PWY|coenzyme_A_biosynthesis_I_(prokaryotic)	0.2222
PWY-5485|pyruvate_fermentation_to_acetate_IV	PWY-6465|&omega;-hydroxylation_of_caprate_and_laurate	0.1687
PWY-5485|pyruvate_fermentation_to_acetate_IV	PWY-7053|docosahexaenoate_biosynthesis_I_(lower_eukaryotes)	0.2048
PWY-5485|pyruvate_fermentation_to_acetate_IV	PWY-6799|fatty_acid_biosynthesis_(plant_mitochondria)	0.1039
PWY-5485|pyruvate_fermentation_to_acetate_IV	PWY-5995|linoleate_biosynthesis_I_(plants)	0.1447
PWY-5485|pyruvate_fermentation_to_acetate_IV	PWY-6314|plumbagin_biosynthesis	0.2235
PWY-5485|pyruvate_fermentation_to_acetate_IV	PWY-4801|aloesone_biosynthesis_I	0.2048
PWY-5485|pyruvate_fermentation_to_acetate_IV	PWY-6917|vernolate_biosynthesis_III	0.1977
PWY-5485|pyruvate_fermentation_to_acetate_IV	PWY0-1312|acetate_and_ATP_formation_from_acetyl-CoA_I	0.0400
PWY-5485|pyruvate_fermentation_to_acetate_IV	PWY-6733|sporopollenin_precursors_biosynthesis	0.1977
PWY-5485|pyruvate_fermentation_to_acetate_IV	PWY-7105|olivetol_biosynthesis	0.2326
PWY-5485|pyruvate_fermentation_to_acetate_IV	PWY-7985|oxalate_degradation_VI	0.1039
PWY-5485|pyruvate_fermentation_to_acetate_IV	PWY-7857|adlupulone_and_adhumulone_biosynthesis	0.1039
PWY-5485|pyruvate_fermentation_to_acetate_IV	PWY-981|salicylate_biosynthesis_II	0.2069
PWY-5485|pyruvate_fermentation_to_acetate_IV	PWY-3941|&beta;-alanine_biosynthesis_II	0.1882
PWY-5485|pyruvate_fermentation_to_acetate_IV	PWY-6801|volatile_esters_biosynthesis_(during_fruit_ripening)	0.1687
PWY-5485|pyruvate_fermentation_to_acetate_IV	PWY-6958|icosapentaenoate_biosynthesis_I_(lower_eukaryotes)	0.1852
PWY-5485|pyruvate_fermentation_to_acetate_IV	PWY-7851|coenzyme_A_biosynthesis_II_(eukaryotic)	0.2222
PWY-5485|pyruvate_fermentation_to_acetate_IV	PWYQT-4481|TCA_cycle_variation_V_(plant)	0.1910
PWY-5485|pyruvate_fermentation_to_acetate_IV	PWY-5480|pyruvate_fermentation_to_ethanol_I	0.0769
PWY-5485|pyruvate_fermentation_to_acetate_IV	PWY-6312|barbaloin_biosynthesis	0.1566
PWY-5485|pyruvate_fermentation_to_acetate_IV	PWY-6457|cinnamoyl-CoA_biosynthesis	0.2418
PWY-5485|pyruvate_fermentation_to_acetate_IV	PWY-7064|3-amino-3-phenylpropanoyl-CoA_biosynthesis	0.2118
PWY-5485|pyruvate_fermentation_to_acetate_IV	PWY-5600|pyruvate_fermentation_to_acetate_VII	0.0400
PWY-5485|pyruvate_fermentation_to_acetate_IV	PWY-5971|palmitate_biosynthesis_II_(bacteria_and_plants)	0.1481
PWY-5485|pyruvate_fermentation_to_acetate_IV	PWY-5810|usnate_biosynthesis	0.1667
PWY-5485|pyruvate_fermentation_to_acetate_IV	PWY-6433|hydroxylated_fatty_acid_biosynthesis_(plants)	0.1852
PWY-5485|pyruvate_fermentation_to_acetate_IV	PWY66-21|ethanol_degradation_II	0.1410
PWY-5485|pyruvate_fermentation_to_acetate_IV	PWY-5706|alliin_metabolism	0.2088
PWY-5485|pyruvate_fermentation_to_acetate_IV	PWY-6310|aloesone_biosynthesis_II	0.1667
PWY-5485|pyruvate_fermentation_to_acetate_IV	PWY-5129|sphingolipid_biosynthesis_(plants)	0.2360
PWY-5485|pyruvate_fermentation_to_acetate_IV	PWY-6446|benzoate_biosynthesis_III_(CoA-dependent,_non-&beta;-oxidative)	0.2247
PWY-5485|pyruvate_fermentation_to_acetate_IV	PWY-922|mevalonate_pathway_I	0.2308
PWY-5485|pyruvate_fermentation_to_acetate_IV	PWY-7619|juniperonate_biosynthesis	0.1951
PWY-5485|pyruvate_fermentation_to_acetate_IV	LEU-DEG2-PWY|L-leucine_degradation_I	0.1628
PWY-5485|pyruvate_fermentation_to_acetate_IV	PWY-6598|sciadonate_biosynthesis	0.1852
PWY-5485|pyruvate_fermentation_to_acetate_IV	VALDEG-PWY|L-valine_degradation_I	0.2000
PWY-5485|pyruvate_fermentation_to_acetate_IV	PWY-5172|acetyl-CoA_biosynthesis_III_(from_citrate)	0.1169
PWY-5485|pyruvate_fermentation_to_acetate_IV	PWY4LZ-257|superpathway_of_fermentation_(<i>Chlamydomonas_reinhardtii</i>)	0.0385
PWY-5485|pyruvate_fermentation_to_acetate_IV	PWY-5485|pyruvate_fermentation_to_acetate_IV	0.0000
PWY-7154|ergosterol_biosynthesis_II	PWY-2541|phytosterol_biosynthesis_(plants)	0.1250
PWY-7154|ergosterol_biosynthesis_II	PWY-7154|ergosterol_biosynthesis_II	0.0000
PWY-6710|poly-hydroxy_fatty_acids_biosynthesis	PWY-6710|poly-hydroxy_fatty_acids_biosynthesis	0.0000
CYSTSYN-PWY|L-cysteine_biosynthesis_I	CYSTSYN-PWY|L-cysteine_biosynthesis_I	0.0000
PWY-5287|sanguinarine_and_macarpine_biosynthesis	PWY-7507|chelerythrine_biosynthesis	0.0893
PWY-5287|sanguinarine_and_macarpine_biosynthesis	PWY-5287|sanguinarine_and_macarpine_biosynthesis	0.0000
PWY4FS-10|scopolin_biosynthesis	PWY-7057|cichoriin_interconversion	0.0811
PWY4FS-10|scopolin_biosynthesis	PWY-6930|phenolic_malonylglucosides_biosynthesis	0.2000
PWY4FS-10|scopolin_biosynthesis	PWY-7056|daphnin_interconversion	0.1053
PWY4FS-10|scopolin_biosynthesis	PWY-7058|esculetin_modification	0.0000
PWY4FS-10|scopolin_biosynthesis	PWY4FS-10|scopolin_biosynthesis	0.0000
PWY-381|nitrate_reduction_II_(assimilatory)	GLNSYN-PWY|L-glutamine_biosynthesis_I	0.1724
PWY-381|nitrate_reduction_II_(assimilatory)	PWY-5921|glutaminyl-tRNA<sup>gln</sup>_biosynthesis_via_transamidation	0.1724
PWY-381|nitrate_reduction_II_(assimilatory)	PWY-7061|glutamate-glutamine_shuttle	0.1724
PWY-381|nitrate_reduction_II_(assimilatory)	CITRULLINE-DEG-PWY|L-citrulline_degradation	0.2000
PWY-381|nitrate_reduction_II_(assimilatory)	ARGDEGRAD-PWY|L-arginine_degradation_V_(arginine_deiminase_pathway)	0.2500
PWY-381|nitrate_reduction_II_(assimilatory)	PWY-46|putrescine_biosynthesis_III	0.1200
PWY-381|nitrate_reduction_II_(assimilatory)	PWY-6931|seleno-amino_acid_detoxification_and_volatilization_I	0.2143
PWY-381|nitrate_reduction_II_(assimilatory)	PWY-6964|ammonia_assimilation_cycle_II	0.1724
PWY-381|nitrate_reduction_II_(assimilatory)	PWY490-4|L-asparagine_biosynthesis_III_(tRNA-dependent)	0.1724
PWY-381|nitrate_reduction_II_(assimilatory)	PWY4LZ-283|Inorganic_Nitrogen_Assimilation	0.1724
PWY-381|nitrate_reduction_II_(assimilatory)	PWY-6935|seleno-amino_acid_detoxification_and_volatilization_II	0.2143
PWY-381|nitrate_reduction_II_(assimilatory)	PWY-381|nitrate_reduction_II_(assimilatory)	0.0000
```
